# Measuring Granger-causal effects in multivariate time series by system editing

**DOI:** 10.1101/504068

**Authors:** Roberto D. Pascual-Marqui, Rolando J. Biscay, Jorge Bosch-Bayard, Pascal Faber, Toshihiko Kinoshita, Kieko Kochi, Patricia Milz, Keiichiro Nishida, Masafumi Yoshimura

**Affiliations:** The KEY Institute for Brain-Mind Research, Department of Psychiatry, Psychotherapy, and Psychosomatics, University Hospital of Psychiatry, Zurich, Switzerland; Department of Neuropsychiatry, Kansai Medical University, Osaka, Japan; Centro de Investigacion en Matematicas, Guanajuato, Mexico; Departamento de Neurobiologia Conductual y Cognitiva, Instituto de Neurobiologia, Universidad Nacional Autonoma de Mexico, Queretaro, Mexico

## Abstract

What is the role of each node in a system of many interconnected nodes? This can be quantified by comparing the dynamics of the nodes in the intact system, with their modified dynamics in the edited system, where one node is deleted. In detail, the spectra are calculated from a causal multivariate autoregressive model for the intact system. Next, without re-estimation, one node is deleted from the model and the modified spectra at all other nodes are re-calculated. The change in spectra from the edited system to the intact system quantifies the role of the deleted node, giving a measure of its Granger-causal effects (CFX) on the system. A generalization of this novel measure is available for networks (i.e. for groups of nodes), which quantifies the role of each network in a system of many networks. For the sake of reproducible research, program codes (PASCAL), executable file, and toy data in human readable format are included in the supplementary material.

## Supplementary material for "Measuring Granger-causal effects in multivariate time series by system editing": PASCAL codes, executable, and toy data (human readable): CFX.dpr

```
program CFX;

uses
  Vcl.Forms,
  CFXform in 'CFXform.pas' {CFXform1},
  uARmathD in 'uARmathD.pas',
  uMatD in 'uMatD.pas',
  uCmplxD in 'uCmplxD.pas',
  uDFTdouble in 'uDFTdouble.PAS',
  Vcl.Themes,
  Vcl.Styles;

{$R *.res}

begin
  Application.Initialize;
  Application.MainFormOnTaskbar := True;
  Application.CreateForm(TCFXform1, CFXform1);
  Application.Run;
end.
```
