## Supplementary material for "Measuring Granger-causal effects in multivariate time series by system editing": PASCAL codes, executable, and toy data (human readable): CFX.dproj

```
<Project xmlns="http://schemas.microsoft.com/developer/msbuild/2003">
    <PropertyGroup>
        <ProjectGuid>{88535835-5C9A-4576-9669-D590BE320584}</ProjectGuid>
        <MainSource>CFX.dpr</MainSource>
        <Base>True</Base>
        <Config Condition="'$(Config)'==''">Debug</Config>
        <TargetedPlatforms>1</TargetedPlatforms>
        <AppType>Application</AppType>
        <FrameworkType>VCL</FrameworkType>
        <ProjectVersion>18.5</ProjectVersion>
        <Platform Condition="'$(Platform)'==''">Win32</Platform>
    </PropertyGroup>
    <PropertyGroup Condition="'$(Config)'=='Base' or '$(Base)'!=''">
        <Base>true</Base>
    </PropertyGroup>
    <PropertyGroup Condition="('$(Platform)'=='Win32' and '$(Base)'=='true') or '$(Base_Win32)'!=''">
        <Base_Win32>true</Base_Win32>
        <CfgParent>Base</CfgParent>
        <Base>true</Base>
    </PropertyGroup>
    <PropertyGroup Condition="('$(Platform)'=='Win64' and '$(Base)'=='true') or '$(Base_Win64)'!=''">
        <Base_Win64>true</Base_Win64>
        <CfgParent>Base</CfgParent>
        <Base>true</Base>
    </PropertyGroup>
    <PropertyGroup Condition="'$(Config)'=='Release' or '$(Cfg_1)'!=''">
        <Cfg_1>true</Cfg_1>
        <CfgParent>Base</CfgParent>
        <Base>true</Base>
    </PropertyGroup>
    <PropertyGroup Condition="('$(Platform)'=='Win32' and '$(Cfg_1)'=='true') or '$(Cfg_1_Win32)'!=''">
        <Cfg_1_Win32>true</Cfg_1_Win32>
        <CfgParent>Cfg_1</CfgParent>
        <Cfg_1>true</Cfg_1>
        <Base>true</Base>
    </PropertyGroup>
    <PropertyGroup Condition="'$(Config)'=='Debug' or '$(Cfg_2)'!=''">
        <Cfg_2>true</Cfg_2>
        <CfgParent>Base</CfgParent>
        <Base>true</Base>
    </PropertyGroup>
    <PropertyGroup Condition="('$(Platform)'=='Win32' and '$(Cfg_2)'=='true') or '$(Cfg_2_Win32)'!=''">
        <Cfg_2_Win32>true</Cfg_2_Win32>
        <CfgParent>Cfg_2</CfgParent>
        <Cfg_2>true</Cfg_2>
        <Base>true</Base>
    </PropertyGroup>
    <PropertyGroup Condition="'$(Base)'!=''">
        <DCC_E>false</DCC_E>
        <DCC_F>false</DCC_F>
        <DCC_K>false</DCC_K>
        <DCC_N>false</DCC_N>
        <DCC_S>false</DCC_S>
        <DCC_ImageBase>00400000</DCC_ImageBase>
        <SanitizedProjectName>CFX</SanitizedProjectName>
        <DCC_Namespace>Vcl;Vcl.Imaging;Vcl.Touch;Vcl.Samples;Vcl.Shell;System;Xml;Data;Datasnap;Web;Soap;$(DCC_Namespace)</DCC_Namespace>
        <VerInfo_Locale>1033</VerInfo_Locale>
        <VerInfo_Keys>CompanyName=;FileDescription=;FileVersion=1.0.0.0;InternalName=;LegalCopyright=;LegalTrademarks=;OriginalFilename=;ProductName=;ProductVersion=1.0.0.0;Comments=;CFBundleName=</VerInfo_Keys>
    </PropertyGroup>
    <PropertyGroup Condition="'$(Base_Win32)'!=''">
        <DCC_Namespace>Winapi;System.Win;Data.Win;Datasnap.Win;Web.Win;Soap.Win;Xml.Win;Bde;$(DCC_Namespace)</DCC_Namespace>
        <BT_BuildType>Debug</BT_BuildType>
        <VerInfo_IncludeVerInfo>true</VerInfo_IncludeVerInfo>
        <VerInfo_Keys>CompanyName=;FileDescription=$(MSBuildProjectName);FileVersion=1.0.0.0;InternalName=;LegalCopyright=;LegalTrademarks=;OriginalFilename=;ProductName=$(MSBuildProjectName);ProductVersion=1.0.0.0;Comments=;ProgramID=com.embarcadero.$(MSBuildProjectName)</VerInfo_Keys>
        <VerInfo_Locale>1033</VerInfo_Locale>
        <Manifest_File>$(BDS)\bin\default_app.manifest</Manifest_File>
        <Icon_MainIcon>CFX_Icon.ico</Icon_MainIcon>
        <AppEnableRuntimeThemes>true</AppEnableRuntimeThemes>
        <UWP_DelphiLogo44>$(BDS)\bin\Artwork\Windows\UWP\delphi_UwpDefault_44.png</UWP_DelphiLogo44>
        <UWP_DelphiLogo150>$(BDS)\bin\Artwork\Windows\UWP\delphi_UwpDefault_150.png</UWP_DelphiLogo150>
    </PropertyGroup>
    <PropertyGroup Condition="'$(Base_Win64)'!=''">
        <Manifest_File>$(BDS)\bin\default_app.manifest</Manifest_File>
        <Icon_MainIcon>CFX_Icon.ico</Icon_MainIcon>
        <AppEnableRuntimeThemes>true</AppEnableRuntimeThemes>
        <UWP_DelphiLogo44>$(BDS)\bin\Artwork\Windows\UWP\delphi_UwpDefault_44.png</UWP_DelphiLogo44>
        <UWP_DelphiLogo150>$(BDS)\bin\Artwork\Windows\UWP\delphi_UwpDefault_150.png</UWP_DelphiLogo150>
    </PropertyGroup>
    <PropertyGroup Condition="'$(Cfg_1)'!=''">
        <DCC_Define>RELEASE;$(DCC_Define)</DCC_Define>
        <DCC_DebugInformation>0</DCC_DebugInformation>
        <DCC_LocalDebugSymbols>false</DCC_LocalDebugSymbols>
        <DCC_SymbolReferenceInfo>0</DCC_SymbolReferenceInfo>
    </PropertyGroup>
    <PropertyGroup Condition="'$(Cfg_1_Win32)'!=''">
        <AppEnableRuntimeThemes>true</AppEnableRuntimeThemes>
        <AppDPIAwarenessMode>PerMonitor</AppDPIAwarenessMode>
    </PropertyGroup>
    <PropertyGroup Condition="'$(Cfg_2)'!=''">
        <DCC_Define>DEBUG;$(DCC_Define)</DCC_Define>
        <DCC_Optimize>false</DCC_Optimize>
        <DCC_GenerateStackFrames>true</DCC_GenerateStackFrames>
    </PropertyGroup>
    <PropertyGroup Condition="'$(Cfg_2_Win32)'!=''">
        <AppEnableRuntimeThemes>true</AppEnableRuntimeThemes>
        <VerInfo_IncludeVerInfo>true</VerInfo_IncludeVerInfo>
        <VerInfo_Keys>CompanyName=;FileDescription=$(MSBuildProjectName);FileVersion=1.0.0.0;InternalName=;LegalCopyright=;LegalTrademarks=;OriginalFilename=;ProductName=$(MSBuildProjectName);ProductVersion=1.0.0.0;Comments=;ProgramID=com.embarcadero.$(MSBuildProjectName)</VerInfo_Keys>
        <Icon_MainIcon>z3.ico</Icon_MainIcon>
        <DCC_ImageBase>400000</DCC_ImageBase>
        <DCC_PentiumSafeDivide>true</DCC_PentiumSafeDivide>
        <DCC_Alignment>1</DCC_Alignment>
        <DCC_GenerateStackFrames>false</DCC_GenerateStackFrames>
        <DCC_IntegerOverflowCheck>true</DCC_IntegerOverflowCheck>
        <DCC_RangeChecking>true</DCC_RangeChecking>
        <AppDPIAwarenessMode>PerMonitor</AppDPIAwarenessMode>
    </PropertyGroup>
    <ItemGroup>
        <DelphiCompile Include="$(MainSource)">
            <MainSource>MainSource</MainSource>
        </DelphiCompile>
        <DCCReference Include="CFXform.pas">
            <Form>CFXform1</Form>
        </DCCReference>
        <DCCReference Include="uARmathD.pas"/>
        <DCCReference Include="uMatD.pas"/>
        <DCCReference Include="uCmplxD.pas"/>
        <DCCReference Include="uDFTdouble.PAS"/>
        <BuildConfiguration Include="Debug">
            <Key>Cfg_2</Key>
            <CfgParent>Base</CfgParent>
        </BuildConfiguration>
        <BuildConfiguration Include="Base">
            <Key>Base</Key>
        </BuildConfiguration>
        <BuildConfiguration Include="Release">
            <Key>Cfg_1</Key>
            <CfgParent>Base</CfgParent>
        </BuildConfiguration>
    </ItemGroup>
    <ProjectExtensions>
        <Borland.Personality>Delphi.Personality.12</Borland.Personality>
        <Borland.ProjectType/>
        <BorlandProject>
            <Delphi.Personality>
                <Source>
                    <Source Name="MainSource">CFX.dpr</Source>
                </Source>
                <Excluded_Packages>
                    <Excluded_Packages Name="$(BDSBIN)\dcloffice2k260.bpl">Microsoft Office 2000 Sample Automation Server Wrapper Components</Excluded_Packages>
                    <Excluded_Packages Name="$(BDSBIN)\dclofficexp260.bpl">Microsoft Office XP Sample Automation Server Wrapper Components</Excluded_Packages>
                </Excluded_Packages>
            </Delphi.Personality>
            <Platforms>
                <Platform value="Win32">True</Platform>
                <Platform value="Win64">False</Platform>
            </Platforms>
            <Deployment Version="3">
                <DeployFile LocalName="CFX.exe" Configuration="Debug" Class="ProjectOutput">
                    <Platform Name="Win32">
                        <RemoteName>CFX.exe</RemoteName>
                        <Overwrite>true</Overwrite>
                    </Platform>
                </DeployFile>
                <DeployFile LocalName="uDFTdouble.PAS" Configuration="Debug" Class="ProjectFile">
                    <Platform Name="Win32">
                        <RemoteDir>.\</RemoteDir>
                        <Overwrite>true</Overwrite>
                    </Platform>
                </DeployFile>
                <DeployClass Name="AdditionalDebugSymbols">
                    <Platform Name="iOSSimulator">
                        <Operation>1</Operation>
                    </Platform>
                    <Platform Name="OSX32">
                        <RemoteDir>Contents\MacOS</RemoteDir>
                        <Operation>1</Operation>
                    </Platform>
                    <Platform Name="Win32">
                        <Operation>0</Operation>
                    </Platform>
                </DeployClass>
                <DeployClass Name="AndroidClassesDexFile">
                    <Platform Name="Android">
                        <RemoteDir>classes</RemoteDir>
                        <Operation>1</Operation>
                    </Platform>
                </DeployClass>
                <DeployClass Name="AndroidFileProvider">
                    <Platform Name="Android">
                        <RemoteDir>res\xml</RemoteDir>
                        <Operation>1</Operation>
                    </Platform>
                </DeployClass>
                <DeployClass Name="AndroidGDBServer">
                    <Platform Name="Android">
                        <RemoteDir>library\lib\armeabi-v7a</RemoteDir>
                        <Operation>1</Operation>
                    </Platform>
                </DeployClass>
                <DeployClass Name="AndroidLibnativeArmeabiFile">
                    <Platform Name="Android">
                        <RemoteDir>library\lib\armeabi</RemoteDir>
                        <Operation>1</Operation>
                    </Platform>
                </DeployClass>
                <DeployClass Name="AndroidLibnativeMipsFile">
                    <Platform Name="Android">
                        <RemoteDir>library\lib\mips</RemoteDir>
                        <Operation>1</Operation>
                    </Platform>
                </DeployClass>
                <DeployClass Name="AndroidServiceOutput">
                    <Platform Name="Android">
                        <RemoteDir>library\lib\armeabi-v7a</RemoteDir>
                        <Operation>1</Operation>
                    </Platform>
                </DeployClass>
                <DeployClass Name="AndroidSplashImageDef">
                    <Platform Name="Android">
                        <RemoteDir>res\drawable</RemoteDir>
                        <Operation>1</Operation>
                    </Platform>
                </DeployClass>
                <DeployClass Name="AndroidSplashStyles">
                    <Platform Name="Android">
                        <RemoteDir>res\values</RemoteDir>
                        <Operation>1</Operation>
                    </Platform>
                </DeployClass>
                <DeployClass Name="AndroidSplashStylesV21">
                    <Platform Name="Android">
                        <RemoteDir>res\values-v21</RemoteDir>
                        <Operation>1</Operation>
                    </Platform>
                </DeployClass>
                <DeployClass Name="Android_DefaultAppIcon">
                    <Platform Name="Android">
                        <RemoteDir>res\drawable</RemoteDir>
                        <Operation>1</Operation>
                    </Platform>
                </DeployClass>
                <DeployClass Name="Android_LauncherIcon144">
                    <Platform Name="Android">
                        <RemoteDir>res\drawable-xxhdpi</RemoteDir>
                        <Operation>1</Operation>
                    </Platform>
                </DeployClass>
                <DeployClass Name="Android_LauncherIcon36">
                    <Platform Name="Android">
                        <RemoteDir>res\drawable-ldpi</RemoteDir>
                        <Operation>1</Operation>
                    </Platform>
                </DeployClass>
                <DeployClass Name="Android_LauncherIcon48">
                    <Platform Name="Android">
                        <RemoteDir>res\drawable-mdpi</RemoteDir>
                        <Operation>1</Operation>
                    </Platform>
                </DeployClass>
                <DeployClass Name="Android_LauncherIcon72">
                    <Platform Name="Android">
                        <RemoteDir>res\drawable-hdpi</RemoteDir>
                        <Operation>1</Operation>
                    </Platform>
                </DeployClass>
                <DeployClass Name="Android_LauncherIcon96">
                    <Platform Name="Android">
                        <RemoteDir>res\drawable-xhdpi</RemoteDir>
                        <Operation>1</Operation>
                    </Platform>
                </DeployClass>
                <DeployClass Name="Android_SplashImage426">
                    <Platform Name="Android">
                        <RemoteDir>res\drawable-small</RemoteDir>
                        <Operation>1</Operation>
                    </Platform>
                </DeployClass>
                <DeployClass Name="Android_SplashImage470">
                    <Platform Name="Android">
                        <RemoteDir>res\drawable-normal</RemoteDir>
                        <Operation>1</Operation>
                    </Platform>
                </DeployClass>
                <DeployClass Name="Android_SplashImage640">
                    <Platform Name="Android">
                        <RemoteDir>res\drawable-large</RemoteDir>
                        <Operation>1</Operation>
                    </Platform>
                </DeployClass>
                <DeployClass Name="Android_SplashImage960">
                    <Platform Name="Android">
                        <RemoteDir>res\drawable-xlarge</RemoteDir>
                        <Operation>1</Operation>
                    </Platform>
                </DeployClass>
                <DeployClass Name="DebugSymbols">
                    <Platform Name="iOSSimulator">
                        <Operation>1</Operation>
                    </Platform>
                    <Platform Name="OSX32">
                        <RemoteDir>Contents\MacOS</RemoteDir>
                        <Operation>1</Operation>
                    </Platform>
                    <Platform Name="Win32">
                        <Operation>0</Operation>
                    </Platform>
                </DeployClass>
                <DeployClass Name="DependencyFramework">
                    <Platform Name="OSX32">
                        <RemoteDir>Contents\MacOS</RemoteDir>
                        <Operation>1</Operation>
                        <Extensions>.framework</Extensions>
                    </Platform>
                    <Platform Name="OSX64">
                        <RemoteDir>Contents\MacOS</RemoteDir>
                        <Operation>1</Operation>
                        <Extensions>.framework</Extensions>
                    </Platform>
                    <Platform Name="Win32">
                        <Operation>0</Operation>
                    </Platform>
                </DeployClass>
                <DeployClass Name="DependencyModule">
                    <Platform Name="iOSDevice32">
                        <Operation>1</Operation>
                        <Extensions>.dylib</Extensions>
                    </Platform>
                    <Platform Name="iOSDevice64">
                        <Operation>1</Operation>
                        <Extensions>.dylib</Extensions>
                    </Platform>
                    <Platform Name="iOSSimulator">
                        <Operation>1</Operation>
                        <Extensions>.dylib</Extensions>
                    </Platform>
                    <Platform Name="OSX32">
                        <RemoteDir>Contents\MacOS</RemoteDir>
                        <Operation>1</Operation>
                        <Extensions>.dylib</Extensions>
                    </Platform>
                    <Platform Name="OSX64">
                        <RemoteDir>Contents\MacOS</RemoteDir>
                        <Operation>1</Operation>
                        <Extensions>.dylib</Extensions>
                    </Platform>
                    <Platform Name="Win32">
                        <Operation>0</Operation>
                        <Extensions>.dll;.bpl</Extensions>
                    </Platform>
                </DeployClass>
                <DeployClass Required="true" Name="DependencyPackage">
                    <Platform Name="iOSDevice32">
                        <Operation>1</Operation>
                        <Extensions>.dylib</Extensions>
                    </Platform>
                    <Platform Name="iOSDevice64">
                        <Operation>1</Operation>
                        <Extensions>.dylib</Extensions>
                    </Platform>
                    <Platform Name="iOSSimulator">
                        <Operation>1</Operation>
                        <Extensions>.dylib</Extensions>
                    </Platform>
                    <Platform Name="OSX32">
                        <RemoteDir>Contents\MacOS</RemoteDir>
                        <Operation>1</Operation>
                        <Extensions>.dylib</Extensions>
                    </Platform>
                    <Platform Name="OSX64">
                        <RemoteDir>Contents\MacOS</RemoteDir>
                        <Operation>1</Operation>
                        <Extensions>.dylib</Extensions>
                    </Platform>
                    <Platform Name="Win32">
                        <Operation>0</Operation>
                        <Extensions>.bpl</Extensions>
                    </Platform>
                </DeployClass>
                <DeployClass Name="File">
                    <Platform Name="Android">
                        <Operation>0</Operation>
                    </Platform>
                    <Platform Name="iOSDevice32">
                        <Operation>0</Operation>
                    </Platform>
                    <Platform Name="iOSDevice64">
                        <Operation>0</Operation>
                    </Platform>
                    <Platform Name="iOSSimulator">
                        <Operation>0</Operation>
                    </Platform>
                    <Platform Name="OSX32">
                        <RemoteDir>Contents\Resources\StartUp\</RemoteDir>
                        <Operation>0</Operation>
                    </Platform>
                    <Platform Name="OSX64">
                        <RemoteDir>Contents\Resources\StartUp\</RemoteDir>
                        <Operation>0</Operation>
                    </Platform>
                    <Platform Name="Win32">
                        <Operation>0</Operation>
                    </Platform>
                </DeployClass>
                <DeployClass Name="iPad_Launch1024">
                    <Platform Name="iOSDevice32">
                        <Operation>1</Operation>
                    </Platform>
                    <Platform Name="iOSDevice64">
                        <Operation>1</Operation>
                    </Platform>
                    <Platform Name="iOSSimulator">
                        <Operation>1</Operation>
                    </Platform>
                </DeployClass>
                <DeployClass Name="iPad_Launch1536">
                    <Platform Name="iOSDevice32">
                        <Operation>1</Operation>
                    </Platform>
                    <Platform Name="iOSDevice64">
                        <Operation>1</Operation>
                    </Platform>
                    <Platform Name="iOSSimulator">
                        <Operation>1</Operation>
                    </Platform>
                </DeployClass>
                <DeployClass Name="iPad_Launch2048">
                    <Platform Name="iOSDevice32">
                        <Operation>1</Operation>
                    </Platform>
                    <Platform Name="iOSDevice64">
                        <Operation>1</Operation>
                    </Platform>
                    <Platform Name="iOSSimulator">
                        <Operation>1</Operation>
                    </Platform>
                </DeployClass>
                <DeployClass Name="iPad_Launch768">
                    <Platform Name="iOSDevice32">
                        <Operation>1</Operation>
                    </Platform>
                    <Platform Name="iOSDevice64">
                        <Operation>1</Operation>
                    </Platform>
                    <Platform Name="iOSSimulator">
                        <Operation>1</Operation>
                    </Platform>
                </DeployClass>
                <DeployClass Name="iPhone_Launch320">
                    <Platform Name="iOSDevice32">
                        <Operation>1</Operation>
                    </Platform>
                    <Platform Name="iOSDevice64">
                        <Operation>1</Operation>
                    </Platform>
                    <Platform Name="iOSSimulator">
                        <Operation>1</Operation>
                    </Platform>
                </DeployClass>
                <DeployClass Name="iPhone_Launch640">
                    <Platform Name="iOSDevice32">
                        <Operation>1</Operation>
                    </Platform>
                    <Platform Name="iOSDevice64">
                        <Operation>1</Operation>
                    </Platform>
                    <Platform Name="iOSSimulator">
                        <Operation>1</Operation>
                    </Platform>
                </DeployClass>
                <DeployClass Name="iPhone_Launch640x1136">
                    <Platform Name="iOSDevice32">
                        <Operation>1</Operation>
                    </Platform>
                    <Platform Name="iOSDevice64">
                        <Operation>1</Operation>
                    </Platform>
                    <Platform Name="iOSSimulator">
                        <Operation>1</Operation>
                    </Platform>
                </DeployClass>
                <DeployClass Name="ProjectAndroidManifest">
                    <Platform Name="Android">
                        <Operation>1</Operation>
                    </Platform>
                </DeployClass>
                <DeployClass Name="ProjectiOSDeviceDebug">
                    <Platform Name="iOSDevice32">
                        <RemoteDir>..\$(PROJECTNAME).app.dSYM\Contents\Resources\DWARF</RemoteDir>
                        <Operation>1</Operation>
                    </Platform>
                    <Platform Name="iOSDevice64">
                        <RemoteDir>..\$(PROJECTNAME).app.dSYM\Contents\Resources\DWARF</RemoteDir>
                        <Operation>1</Operation>
                    </Platform>
                </DeployClass>
                <DeployClass Name="ProjectiOSDeviceResourceRules">
                    <Platform Name="iOSDevice32">
                        <Operation>1</Operation>
                    </Platform>
                    <Platform Name="iOSDevice64">
                        <Operation>1</Operation>
                    </Platform>
                </DeployClass>
                <DeployClass Name="ProjectiOSEntitlements">
                    <Platform Name="iOSDevice32">
                        <RemoteDir>..\</RemoteDir>
                        <Operation>1</Operation>
                    </Platform>
                    <Platform Name="iOSDevice64">
                        <RemoteDir>..\</RemoteDir>
                        <Operation>1</Operation>
                    </Platform>
                </DeployClass>
                <DeployClass Name="ProjectiOSInfoPList">
                    <Platform Name="iOSDevice32">
                        <Operation>1</Operation>
                    </Platform>
                    <Platform Name="iOSDevice64">
                        <Operation>1</Operation>
                    </Platform>
                    <Platform Name="iOSSimulator">
                        <Operation>1</Operation>
                    </Platform>
                </DeployClass>
                <DeployClass Name="ProjectiOSResource">
                    <Platform Name="iOSDevice32">
                        <Operation>1</Operation>
                    </Platform>
                    <Platform Name="iOSDevice64">
                        <Operation>1</Operation>
                    </Platform>
                    <Platform Name="iOSSimulator">
                        <Operation>1</Operation>
                    </Platform>
                </DeployClass>
                <DeployClass Name="ProjectOSXDebug">
                    <Platform Name="OSX64">
                        <RemoteDir>..\$(PROJECTNAME).app.dSYM\Contents\Resources\DWARF</RemoteDir>
                        <Operation>1</Operation>
                    </Platform>
                </DeployClass>
                <DeployClass Name="ProjectOSXEntitlements">
                    <Platform Name="OSX32">
                        <RemoteDir>..\</RemoteDir>
                        <Operation>1</Operation>
                    </Platform>
                    <Platform Name="OSX64">
                        <RemoteDir>..\</RemoteDir>
                        <Operation>1</Operation>
                    </Platform>
                </DeployClass>
                <DeployClass Name="ProjectOSXInfoPList">
                    <Platform Name="OSX32">
                        <RemoteDir>Contents</RemoteDir>
                        <Operation>1</Operation>
                    </Platform>
                    <Platform Name="OSX64">
                        <RemoteDir>Contents</RemoteDir>
                        <Operation>1</Operation>
                    </Platform>
                </DeployClass>
                <DeployClass Name="ProjectOSXResource">
                    <Platform Name="OSX32">
                        <RemoteDir>Contents\Resources</RemoteDir>
                        <Operation>1</Operation>
                    </Platform>
                    <Platform Name="OSX64">
                        <RemoteDir>Contents\Resources</RemoteDir>
                        <Operation>1</Operation>
                    </Platform>
                </DeployClass>
                <DeployClass Required="true" Name="ProjectOutput">
                    <Platform Name="Android">
                        <RemoteDir>library\lib\armeabi-v7a</RemoteDir>
                        <Operation>1</Operation>
                    </Platform>
                    <Platform Name="iOSDevice32">
                        <Operation>1</Operation>
                    </Platform>
                    <Platform Name="iOSDevice64">
                        <Operation>1</Operation>
                    </Platform>
                    <Platform Name="iOSSimulator">
                        <Operation>1</Operation>
                    </Platform>
                    <Platform Name="Linux64">
                        <Operation>1</Operation>
                    </Platform>
                    <Platform Name="OSX32">
                        <RemoteDir>Contents\MacOS</RemoteDir>
                        <Operation>1</Operation>
                    </Platform>
                    <Platform Name="OSX64">
                        <RemoteDir>Contents\MacOS</RemoteDir>
                        <Operation>1</Operation>
                    </Platform>
                    <Platform Name="Win32">
                        <Operation>0</Operation>
                    </Platform>
                </DeployClass>
                <DeployClass Name="ProjectUWPManifest">
                    <Platform Name="Win32">
                        <Operation>1</Operation>
                    </Platform>
                    <Platform Name="Win64">
                        <Operation>1</Operation>
                    </Platform>
                </DeployClass>
                <DeployClass Name="UWP_DelphiLogo150">
                    <Platform Name="Win32">
                        <RemoteDir>Assets</RemoteDir>
                        <Operation>1</Operation>
                    </Platform>
                    <Platform Name="Win64">
                        <RemoteDir>Assets</RemoteDir>
                        <Operation>1</Operation>
                    </Platform>
                </DeployClass>
                <DeployClass Name="UWP_DelphiLogo44">
                    <Platform Name="Win32">
                        <RemoteDir>Assets</RemoteDir>
                        <Operation>1</Operation>
                    </Platform>
                    <Platform Name="Win64">
                        <RemoteDir>Assets</RemoteDir>
                        <Operation>1</Operation>
                    </Platform>
                </DeployClass>
                <ProjectRoot Platform="iOSDevice64" Name="$(PROJECTNAME).app"/>
                <ProjectRoot Platform="Win64" Name="$(PROJECTNAME)"/>
                <ProjectRoot Platform="iOSDevice32" Name="$(PROJECTNAME).app"/>
                <ProjectRoot Platform="Linux64" Name="$(PROJECTNAME)"/>
                <ProjectRoot Platform="Win32" Name="$(PROJECTNAME)"/>
                <ProjectRoot Platform="OSX32" Name="$(PROJECTNAME).app"/>
                <ProjectRoot Platform="Android" Name="$(PROJECTNAME)"/>
                <ProjectRoot Platform="OSX64" Name="$(PROJECTNAME).app"/>
                <ProjectRoot Platform="iOSSimulator" Name="$(PROJECTNAME).app"/>
            </Deployment>
        </BorlandProject>
        <ProjectFileVersion>12</ProjectFileVersion>
    </ProjectExtensions>
    <Import Project="$(BDS)\Bin\CodeGear.Delphi.Targets" Condition="Exists('$(BDS)\Bin\CodeGear.Delphi.Targets')"/>
    <Import Project="$(APPDATA)\Embarcadero\$(BDSAPPDATABASEDIR)\$(PRODUCTVERSION)\UserTools.proj" Condition="Exists('$(APPDATA)\Embarcadero\$(BDSAPPDATABASEDIR)\$(PRODUCTVERSION)\UserTools.proj')"/>
    <Import Project="$(MSBuildProjectName).deployproj" Condition="Exists('$(MSBuildProjectName).deployproj')"/>
</Project>
```
