## Supplementary material for "Measuring Granger-causal effects in multivariate time series by system editing": PASCAL codes, executable, and toy data (human readable): CFX.stat

```
[Stats]
EditorSecs=647
DesignerSecs=246
InspectorSecs=3
CompileSecs=6775
OtherSecs=653
StartTime=2018-12-30 22:00:04
RealKeys=0
EffectiveKeys=0
DebugSecs=1645
```
