## Supplementary material for "Measuring Granger-causal effects in multivariate time series by system editing": PASCAL codes, executable, and toy data (human readable): CFXform.dfm

```
object CFXform1: TCFXform1
  Left = 0
  Top = 0
  Caption = 'CFX: causal effects by system editing'
  ClientHeight = 441
  ClientWidth = 734
  Color = clBtnFace
  Constraints.MinHeight = 480
  Constraints.MinWidth = 750
  Font.Charset = DEFAULT_CHARSET
  Font.Color = clWindowText
  Font.Height = -11
  Font.Name = 'Tahoma'
  Font.Style = []
  Icon.Data = {
    0000010001000000000001001800282003001600000028000000000100000002
    00000100180000000000000000004800000048000000000000000000000000C0
    FF00C0FF00C0FF00C0FF00C0FF00C0FF00C0FF00C0FF00C0FF00C0FF00C0FF00
    C0FF00C0FF00C0FF00C0FF00C0FF00C0FF00C0FF00C0FF00C0FF00C0FF00C0FF
    00C0FF00C0FF00C0FF00C0FF00C0FF00C0FF00C0FF00C0FF00C0FF00C0FF00C0
    FF00C0FF00C0FF00C0FF00C0FF00C0FF00C0FF00C0FF00C0FF00C0FF00C0FF00
    C0FF00C0FF00C0FF00C0FF00C0FF00C0FF00C0FF00C0FF00C0FF00C0FF00C0FF
    00C0FF00C0FF00C0FF00C0FF00C0FF00C0FF00C0FF00C0FF00C0FF00C0FF00C0
    FF00C0FF00C0FF00C0FF00C0FF00C0FF00C0FF00C0FF00C0FF00C0FF00C0FF00
    C0FF00C0FF00C0FF00C0FF00C0FF00C0FF00C0FF00C0FF00C0FF00C0FF00C0FF
    00C0FF00C0FF00C0FF00C0FF00C0FF00C0FF00C0FF00C0FF00C0FF00C0FF00C0
    FF00C0FF00C0FF00C0FF00C0FF00C0FF00C0FF00C0FF00C0FF00C0FF00C0FF00
    C0FF00C0FF00C0FF00C0FF00C0FF00C0FF00C0FF00C0FF00C0FF00C0FF00C0FF
    00C0FF00C0FF00C0FF00C0FF00C0FF00C0FF00C0FF00C0FF00C0FF00C0FF00C0
    FF00C0FF00C0FF00C0FF00C0FF00C0FF00C0FF00C0FF00C0FF00C0FF00C0FF00
    C0FF00C0FF00C0FF00C0FF00C0FF00C0FF00C0FF00C0FF00C0FF00C0FF00C0FF
    00C0FF00C0FF00C0FF00C0FF00C0FF00C0FF00C0FF00C0FF00C0FF00C0FF00C0
    FF00C0FF00C0FF00C0FF00C0FF00C0FF00C0FF00C0FF00C0FF00C0FF00C0FF00
    C0FF00C0FF00C0FF00C0FF00C0FF00C0FF00C0FF00C0FF00C0FF00C0FF00C0FF
    00C0FF00C0FF00C0FF00C0FF00C0FF00C0FF00C0FF00C0FF00C0FF00C0FF00C0
    FF00C0FF00C0FF00C0FF00C0FF00C0FF00C0FF00C0FF00C0FF00C0FF00C0FF00
    C0FF00C0FF00C0FF00C0FF00C0FF00C0FF00C0FF00C0FF00C0FF00C0FF00C0FF
    00C0FF00C0FF00C0FF00C0FF00C0FF00C0FF00C0FF00C0FF00C0FF00C0FF00C0
    FF00C0FF00C0FF00C0FF00C0FF00C0FF00C0FF00C0FF00C0FF00C0FF00C0FF00
    C0FF00C0FF00C0FF00C0FF00C0FF00C0FF00C0FF00C0FF00C0FF00C0FF00C0FF
    00C0FF00C0FF00C0FF00C0FF00C0FF00C0FF00C0FF00C0FF00C0FF00C0FF00C0
    FF00C0FF00C0FF00C0FF00C0FF00C0FF00C0FF00C0FF00C0FF00C0FF00C0FF00
    C0FF00C0FF00C0FF00C0FF00C0FF00C0FF00C0FF00C0FF00C0FF00C0FF00C0FF
    00C0FF00C0FF00C0FF00C0FF00C0FF00C0FF00C0FF00C0FF00C0FF00C0FF00C0
    FF00C0FF00C0FF00C0FF00C0FF00C0FF00C0FF00C0FF00C0FF00C0FF00C0FF00
    C0FF00C0FF00C0FF00C0FF00C0FF00C0FF00C0FF00C0FF00C0FF00C0FF00C0FF
    00C0FF00C0FF00C0FF00C0FF00C0FF00C0FF00C0FF00C0FF00C0FF00C0FF00C0
    FF00C0FF00C0FF00C0FF00C0FF00C0FF00C0FF00C0FF00C0FF00C0FF00C0FF00
    C0FF00C0FF00C0FF00C0FF00C0FF00C0FF00C0FF00C0FF00C0FF00C0FF00C0FF
    00C0FF00C0FF00C0FF00C0FF00C0FF00C0FF00C0FF00C0FF00C0FF00C0FF00C0
    FF00C0FF00C0FF00C0FF00C0FF00C0FF00C0FF00C0FF00C0FF00C0FF00C0FF00
    C0FF00C0FF00C0FF00C0FF00C0FF00C0FF00C0FF00C0FF00C0FF00C0FF00C0FF
    00C0FF00C0FF00C0FF00C0FF00C0FF00C0FF00C0FF00C0FF00C0FF00C0FF00C0
    FF00C0FF00C0FF00C0FF00C0FF00C0FF00C0FF00C0FF00C0FF00C0FF00C0FF00
    C0FF00C0FF00C0FF00C0FF00C0FF00C0FF00C0FF00C0FF00C0FF00C0FF00C0FF
    00C0FF00C0FF00C0FF00C0FF00C0FF00C0FF00C0FF00C0FF00C0FF00C0FF00C0
    FF00C0FF00C0FF00C0FF00C0FF00C0FF00C0FF00C0FF00C0FF00C0FF00C0FF00
    C0FF00C0FF00C0FF00C0FF00C0FF00C0FF00C0FF00C0FF00C0FF00C0FF00C0FF
    00C0FF00C0FF00C0FF00C0FF00C0FF00C0FF00C0FF00C0FF00C0FF00C0FF00C0
    FF00C0FF00C0FF00C0FF00C0FF00C0FF00C0FF00C0FF00C0FF00C0FF00C0FF00
    C0FF00C0FF00C0FF00C0FF00C0FF00C0FF00C0FF00C0FF00C0FF00C0FF00C0FF
    00C0FF00C0FF00C0FF00C0FF00C0FF00C0FF00C0FF00C0FF00C0FF00C0FF00C0
    FF00C0FF00C0FF00C0FF00C0FF00C0FF00C0FF00C0FF00C0FF00C0FF00C0FF00
    C0FF00C0FF00C0FF00C0FF00C0FF00C0FF00C0FF00C0FF00C0FF00C0FF00C0FF
    00C0FF00C0FF00C0FF00C0FF00C0FF00C0FF00C0FF00C0FF00C0FF00C0FF00C0
    FF00C0FF00C0FF00C0FF00C0FF00C0FF00C0FF00C0FF00C0FF00C0FF00C0FF00
    C0FF00C0FF00C0FF00C0FF00C0FF00C0FF00C0FF00C0FF00C0FF00C0FF00C0FF
    00C0FF00C0FF00C0FF00C0FF00C0FF00C0FF00C0FF00C0FF00C0FF00C0FF00C0
    FF00C0FF00C0FF00C0FF00C0FF00C0FF00C0FF00C0FF00C0FF00C0FF00C0FF00
    C0FF00C0FF00C0FF00C0FF00C0FF00C0FF00C0FF00C0FF00C0FF00C0FF00C0FF
    00C0FF00C0FF00C0FF00C0FF00C0FF00C0FF00C0FF00C0FF00C0FF00C0FF00C0
    FF00C0FF00C0FF00C0FF00C0FF00C0FF00C0FF00C0FF00C0FF00C0FF00C0FF00
    C0FF00C0FF00C0FF00C0FF00C0FF00C0FF00C0FF00C0FF00C0FF00C0FF00C0FF
    00C0FF00C0FF00C0FF00C0FF00C0FF00C0FF00C0FF00C0FF00C0FF00C0FF00C0
    FF00C0FF00C0FF00C0FF00C0FF00C0FF00C0FF00C0FF00C0FF00C0FF00C0FF00
    C0FF00C0FF00C0FF00C0FF00C0FF00C0FF00C0FF00C0FF00C0FF00C0FF00C0FF
    00C0FF00C0FF00C0FF00C0FF00C0FF00C0FF00C0FF00C0FF00C0FF00C0FF00C0
    FF00C0FF00C0FF00C0FF00C0FF00C0FF00C0FF00C0FF00C0FF00C0FF00C0FF00
    C0FF00C0FF00C0FF00C0FF00C0FF00C0FF00C0FF00C0FF00C0FF00C0FF00C0FF
    00C0FF00C0FF00C0FF00C0FF00C0FF00C0FF00C0FF00C0FF00C0FF00C0FF00C0
    FF00C0FF00C0FF00C0FF00C0FF00C0FF00C0FF00C0FF00C0FF00C0FF00C0FF00
    C0FF00C0FF00C0FF00C0FF00C0FF00C0FF00C0FF00C0FF00C0FF00C0FF00C0FF
    00C0FF00C0FF00C0FF00C0FF00C0FF00C0FF00C0FF00C0FF00C0FF00C0FF00C0
    FF00C0FF00C0FF00C0FF00C0FF00C0FF00C0FF00C0FF00C0FF00C0FF00C0FF00
    C0FF00C0FF00C0FF00C0FF00C0FF00C0FF00C0FF00C0FF00C0FF00C0FF00C0FF
    00C0FF00C0FF00C0FF00C0FF00C0FF00C0FF00C0FF00C0FF00C0FF00C0FF00C0
    FF00C0FF00C0FF00C0FF00C0FF00C0FF00C0FF00C0FF00C0FF00C0FF00C0FF00
    C0FF00C0FF00C0FF00C0FF00C0FF00C0FF00C0FF00C0FF00C0FF00C0FF00C0FF
    00C0FF00C0FF00C0FF00C0FF00C0FF00C0FF00C0FF00C0FF00C0FF00C0FF00C0
    FF00C0FF00C0FF00C0FF00C0FF00C0FF00C0FF00C0FF00C0FF00C0FF00C0FF00
    C0FF00C0FF00C0FF00C0FF00C0FF00C0FF00C0FF00C0FF00C0FF00C0FF00C0FF
    00C0FF00C0FF00C0FF00C0FF00C0FF00C0FF00C0FF00C0FF00C0FF00C0FF00C0
    FF00C0FF00C0FF00C0FF00C0FF00C0FF00C0FF00C0FF00C0FF00C0FF00C0FF00
    C0FF00C0FF00C0FF00C0FF00C0FF00C0FF00C0FF00C0FF00C0FF00C0FF00C0FF
    00C0FF00C0FF00C0FF00C0FF00C0FF00C0FF00C0FF00C0FF00C0FF00C0FF00C0
    FF00C0FF00C0FF00C0FF00C0FF00C0FF00C0FF00C0FF00C0FF00C0FF00C0FF00
    C0FF00C0FF00C0FF00C0FF00C0FF00C0FF00C0FF00C0FF00C0FF00C0FF00C0FF
    00C0FF00C0FF00C0FF00C0FF00C0FF00C0FF00C0FF00C0FF00C0FF00C0FF00C0
    FF00C0FF00C0FF00C0FF00C0FF00C0FF00C0FF00C0FF00C0FF00C0FF00C0FF00
    C0FF00C0FF00C0FF00C0FF00C0FF00C0FF00C0FF00C0FF00C0FF00C0FF00C0FF
    00C0FF00C0FF00C0FF00C0FF00C0FF00C0FF00C0FF00C0FF00C0FF00C0FF00C0
    FF00C0FF00C0FF00C0FF00C0FF00C0FF00C0FF00C0FF00C0FF00C0FF00C0FF00
    C0FF00C0FF00C0FF00C0FF00C0FF00C0FF00C0FF00C0FF00C0FF00C0FF00C0FF
    00C0FF00C0FF00C0FF00C0FF00C0FF00C0FF00C0FF00C0FF00C0FF00C0FF00C0
    FF00C0FF00C0FF00C0FF00C0FF00C0FF00C0FF00C0FF00C0FF00C0FF00C0FF00
    C0FF00C0FF00C0FF00C0FF00C0FF00C0FF00C0FF00C0FF00C0FF00C0FF00C0FF
    00C0FF00C0FF00C0FF00C0FF00C0FF00C0FF00C0FF00C0FF00C0FF00C0FF00C0
    FF00C0FF00C0FF00C0FF00C0FF00C0FF00C0FF00C0FF00C0FF00C0FF00C0FF00
    C0FF00C0FF00C0FF00C0FF00C0FF00C0FF00C0FF00C0FF00C0FF00C0FF00C0FF
    00C0FF00C0FF00C0FF00C0FF00C0FF00C0FF00C0FF00C0FF00C0FF00C0FF00C0
    FF00C0FF00C0FF00C0FF00C0FF00C0FF00C0FF00C0FF00C0FF00C0FF00C0FF00
    C0FF00C0FF00C0FF00C0FF00C0FF00C0FF00C0FF00C0FF00C0FF00C0FF00C0FF
    00C0FF00C0FF00C0FF00C0FF00C0FF00C0FF00C0FF00C0FF00C0FF00C0FF00C0
    FF00C0FF00C0FF00C0FF00C0FF00C0FF00C0FF00C0FF00C0FF00C0FF00C0FF00
    C0FF00C0FF00C0FF00C0FF00C0FF00C0FF00C0FF00C0FF00C0FF00C0FF00C0FF
    00C0FF00C0FF00C0FF00C0FF00C0FF00C0FF00C0FF00C0FF00C0FF00C0FF00C0
    FF00C0FF00C0FF00C0FF00C0FF00C0FF00C0FF00C0FF00C0FF00C0FF00C0FF00
    C0FF00C0FF00C0FF00C0FF00C0FF00C0FF00C0FF00C0FF00C0FF00C0FF00C0FF
    00C0FF00C0FF00C0FF00C0FF00C0FF00C0FF00C0FF00C0FF00C0FF00C0FF00C0
    FF00C0FF00C0FF00C0FF00C0FF00C0FF00C0FF00C0FF00C0FF00C0FF00C0FF00
    C0FF00C0FF00C0FF00C0FF00C0FF00C0FF00C0FF00C0FF00C0FF00C0FF00C0FF
    00C0FF00C0FF00C0FF00C0FF00C0FF00C0FF00C0FF00C0FF00C0FF00C0FF00C0
    FF00C0FF00C0FF00C0FF00C0FF00C0FF00C0FF00C0FF00C0FF00C0FF00C0FF00
    C0FF00C0FF00C0FF00C0FF00C0FF00C0FF00C0FF00C0FF00C0FF00C0FF00C0FF
    00C0FF00C0FF00C0FF00C0FF00C0FF00C0FF00C0FF00C0FF00C0FF00C0FF00C0
    FF00C0FF00C0FF00C0FF00C0FF00C0FF00C0FF00C0FF00C0FF00C0FF00C0FF00
    C0FF00C0FF00C0FF00C0FF00C0FF00C0FF00C0FF00C0FF00C0FF00C0FF00C0FF
    00C0FF00C0FF00C0FF00C0FF00C0FF00C0FF00C0FF00C0FF00C0FF00C0FF00C0
    FF00C0FF00C0FF00C0FF00C0FF00C0FF00C0FF00C0FF00C0FF00C0FF00C0FF00
    C0FF00C0FF00C0FF00C0FF00C0FF00C0FF00C0FF00C0FF00C0FF00C0FF00C0FF
    00C0FF00C0FF00C0FF00C0FF00C0FF00C0FF00C0FF00C0FF00C0FF00C0FF00C0
    FF00C0FF00C0FF00C0FF00C0FF00C0FF00C0FF00C0FF00C0FF00C0FF00C0FF00
    C0FF00C0FF00C0FF00C0FF00C0FF00C0FF00C0FF00C0FF00C0FF00C0FF00C0FF
    00C0FF00C0FF00C0FF00C0FF00C0FF00C0FF00C0FF00C0FF00C0FF00C0FF00C0
    FF00C0FF00C0FF00C0FF00C0FF00C0FF00C0FF00C0FF00C0FF00C0FF00C0FF00
    C0FF00C0FF00C0FF00C0FF00C0FF00C0FF00C0FF00C0FF00C0FF00C0FF00C0FF
    00C0FF00C0FF00C0FF00C0FF00C0FF00C0FF00C0FF00C0FF00C0FF00C0FF00C0
    FF00C0FF00C0FF00C0FF00C0FF00C0FF00C0FF00C0FF00C0FF00C0FF00C0FF00
    C0FF00C0FF00C0FF00C0FF00C0FF00C0FF00C0FF00C0FF00C0FF00C0FF00C0FF
    00C0FF00C0FF00C0FF00C0FF00C0FF00C0FF00C0FF00C0FF00C0FF00C0FF00C0
    FF00C0FF00C0FF00C0FF00C0FF00C0FF00C0FF00C0FF00C0FF00C0FF00C0FF00
    C0FF00C0FF00C0FF00C0FF00C0FF00C0FF00C0FF00C0FF00C0FF00C0FF00C0FF
    00C0FF00C0FF00C0FF00C0FF00C0FF00C0FF00C0FF00C0FF00C0FF00C0FF00C0
    FF00C0FF00C0FF00C0FF00C0FF00C0FF00C0FF00C0FF00C0FF00C0FF00C0FF00
    C0FF00C0FF00C0FF00C0FF00C0FF00C0FF00C0FF00C0FF00C0FF00C0FF00C0FF
    00C0FF00C0FF00C0FF00C0FF00C0FF00C0FF00C0FF00C0FF00C0FF00C0FF00C0
    FF00C0FF00C0FF00C0FF00C0FF00C0FF00C0FF00C0FF00C0FF00C0FF00C0FF00
    C0FF00C0FF00C0FF00C0FF00C0FF00C0FF00C0FF00C0FF00C0FF00C0FF00C0FF
    00C0FF00C0FF00C0FF00C0FF00C0FF00C0FF00C0FF00C0FF00C0FF00C0FF00C0
    FF00C0FF00C0FF00C0FF00C0FF00C0FF00C0FF00C0FF00C0FF00C0FF00C0FF00
    C0FF00C0FF00C0FF00C0FF00C0FF00C0FF00C0FF00C0FF00C0FF00C0FF00C0FF
    00C0FF00C0FF00C0FF00C0FF00C0FF00C0FF00C0FF00C0FF00C0FF00C0FF00C0
    FF00C0FF00C0FF00C0FF00C0FF00C0FF00C0FF00C0FF00C0FF00C0FF00C0FF00
    C0FF00C0FF00C0FF00C0FF00C0FF00C0FF00C0FF00C0FF00C0FF00C0FF00C0FF
    00C0FF00C0FF00C0FF00C0FF00C0FF00C0FF00C0FF00C0FF00C0FF00C0FF00C0
    FF00C0FF00C0FF00C0FF00C0FF00C0FF00C0FF00C0FF00C0FF00C0FF00C0FF00
    C0FF00C0FF00C0FF00C0FF00C0FF00C0FF00C0FF00C0FF00C0FF00C0FF00C0FF
    00C0FF00C0FF00C0FF00C0FF00C0FF00C0FF00C0FF00C0FF00C0FF00C0FF00C0
    FF00C0FF00C0FF00C0FF00C0FF00C0FF00C0FF00C0FF00C0FF00C0FF00C0FF00
    C0FF00C0FF00C0FF00C0FF00C0FF00C0FF00C0FF00C0FF00C0FF00C0FF00C0FF
    00C0FF00C0FF00C0FF00C0FF00C0FF00C0FF00C0FF00C0FF00C0FF00C0FF00C0
    FF00C0FF00C0FF00C0FF00C0FF00C0FF00C0FF00C0FF00C0FF00C0FF00C0FF00
    C0FF00C0FF00C0FF00C0FF00C0FF00C0FF00C0FF00C0FF00C0FF00C0FF00C0FF
    00C0FF00C0FF00C0FF00C0FF00C0FF00C0FF00C0FF00C0FF00C0FF00C0FF00C0
    FF00C0FF00C0FF00C0FF00C0FF00C0FF00C0FF00C0FF00C0FF00C0FF00C0FF00
    C0FF00C0FF00C0FF00C0FF00C0FF00C0FF00C0FF00C0FF00C0FF00C0FF00C0FF
    00C0FF00C0FF00C0FF00C0FF00C0FF00C0FF00C0FF00C0FF00C0FF00C0FF00C0
    FF00C0FF00C0FF00C0FF00C0FF00C0FF00C0FF00C0FF00C0FF00C0FF00C0FF00
    C0FF00C0FF00C0FF00C0FF00C0FF00C0FF00C0FF00C0FF00C0FF00C0FF00C0FF
    00C0FF00C0FF00C0FF00C0FF00C0FF00C0FF00C0FF00C0FF00C0FF00C0FF00C0
    FF00C0FF00C0FF00C0FF00C0FF00C0FF00C0FF00C0FF00C0FF00C0FF00C0FF00
    C0FF00C0FF00C0FF00C0FF00C0FF00C0FF00C0FF00C0FF00C0FF00C0FF00C0FF
    00C0FF00C0FF00C0FF00C0FF00C0FF00C0FF00C0FF00C0FF00C0FF00C0FF00C0
    FF00C0FF00C0FF00C0FF00C0FF00C0FF00C0FF00C0FF00C0FF00C0FF00C0FF00
    C0FF00C0FF00C0FF00C0FF00C0FF00C0FF00C0FF00C0FF00C0FF00C0FF00C0FF
    00C0FF00C0FF00C0FF00C0FF00C0FF00C0FF00C0FF00C0FF00C0FF00C0FF00C0
    FF00C0FF00C0FF00C0FF00C0FF00C0FF00C0FF00C0FF00C0FF00C0FF00C0FF00
    C0FF00C0FF00C0FF00C0FF00C0FF00C0FF00C0FF00C0FF00C0FF00C0FF00C0FF
    00C0FF00C0FF00C0FF00C0FF00C0FF00C0FF00C0FF00C0FF00C0FF00C0FF00C0
    FF00C0FF00C0FF00C0FF00C0FF00C0FF00C0FF00C0FF00C0FF00C0FF00C0FF00
    C0FF00C0FF00C0FF00C0FF00C0FF00C0FF00C0FF00C0FF00C0FF00C0FF00C0FF
    00C0FF00C0FF00C0FF00C0FF00C0FF00C0FF00C0FF00C0FF00C0FF00C0FF00C0
    FF00C0FF00C0FF00C0FF00C0FF00C0FF00C0FF00C0FF00C0FF00C0FF00C0FF00
    C0FF00C0FF00C0FF00C0FF00C0FF00C0FF00C0FF00C0FF00C0FF00C0FF00C0FF
    00C0FF00C0FF00C0FF00C0FF00C0FF00C0FF00C0FF00C0FF00C0FF00C0FF00C0
    FF00C0FF00C0FF00C0FF00C0FF00C0FF00C0FF00C0FF00C0FF00C0FF00C0FF00
    C0FF00C0FF00C0FF00C0FF00C0FF00C0FF00C0FF00C0FF00C0FF00C0FF00C0FF
    00C0FF00C0FF00C0FF00C0FF00C0FF00C0FF00C0FF00C0FF00C0FF00C0FF00C0
    FF00C0FF00C0FF00C0FF00C0FF00C0FF00C0FF00C0FF00C0FF00C0FF00C0FF00
    C0FF00C0FF00C0FF00C0FF00C0FF00C0FF00C0FF00C0FF00C0FF00C0FF00C0FF
    00C0FF00C0FF00C0FF00C0FF00C0FF00C0FF00C0FF00C0FF00C0FF00C0FF00C0
    FF00C0FF00C0FF00C0FF00C0FF00C0FF00C0FF00C0FF00C0FF00C0FF00C0FF00
    C0FF00C0FF00C0FF00C0FF00C0FF00C0FF00C0FF00C0FF00C0FF00C0FF00C0FF
    00C0FF00C0FF00C0FF00C0FF00C0FF00C0FF00C0FF00C0FF00C0FF00C0FF00C0
    FF00C0FF00C0FF00C0FF00C0FF00C0FF00C0FF00C0FF00C0FF00C0FF00C0FF00
    C0FF00C0FF00C0FF00C0FF00C0FF00C0FF00C0FF00C0FF00C0FF00C0FF00C0FF
    00C0FF00C0FF00C0FF00C0FF00C0FF00C0FF00C0FF00C0FF00C0FF00C0FF00C0
    FF00C0FF00C0FF00C0FF00C0FF00C0FF00C0FF00C0FF00C0FF00C0FF00C0FF00
    C0FF00C0FF00C0FF00C0FF00C0FF00C0FF00C0FF00C0FF00C0FF00C0FF00C0FF
    00C0FF00C0FF00C0FF00C0FF00C0FF00C0FF00C0FF00C0FF00C0FF00C0FF00C0
    FF00C0FF00C0FF00C0FF00C0FF00C0FF00C0FF00C0FF00C0FF00C0FF00C0FF00
    C0FF00C0FF00C0FF00C0FF00C0FF00C0FF00C0FF00C0FF00C0FF00C0FF00C0FF
    00C0FF00C0FF00C0FF00C0FF00C0FF00C0FF00C0FF00C0FF00C0FF00C0FF00C0
    FF00C0FF00C0FF00C0FF00C0FF00C0FF00C0FF00C0FF00C0FF00C0FF00C0FF00
    C0FF00C0FF00C0FF00C0FF00C0FF00C0FF00C0FF00C0FF00C0FF00C0FF00C0FF
    00C0FF00C0FF00C0FF00C0FF00C0FF00C0FF00C0FF00C0FF00C0FF00C0FF00C0
    FF00C0FF00C0FF00C0FF00C0FF00C0FF00C0FF00C0FF00C0FF00C0FF00C0FF00
    C0FF00C0FF00C0FF00C0FF00C0FF00C0FF00C0FF00C0FF00C0FF00C0FF00C0FF
    00C0FF00C0FF00C0FF00C0FF00C0FF00C0FF00C0FF00C0FF00C0FF00C0FF00C0
    FF00C0FF00C0FF00C0FF00C0FF00C0FF00C0FF00C0FF00C0FF00C0FF00C0FF00
    C0FF00C0FF00C0FF00C0FF00C0FF00C0FF00C0FF00C0FF00C0FF00C0FF00C0FF
    00C0FF00C0FF00C0FF00C0FF00C0FF00C0FF00C0FF00C0FF00C0FF00C0FF00C0
    FF00C0FF00C0FF00C0FF00C0FF00C0FF00C0FF00C0FF00C0FF00C0FF00C0FF00
    C0FF00C0FF00C0FF00C0FF00C0FF00C0FF00C0FF00C0FF00C0FF00C0FF00C0FF
    00C0FF00C0FF00C0FF00C0FF00C0FF00C0FF00C0FF00C0FF00C0FF00C0FF00C0
    FF00C0FF00C0FF00C0FF00C0FF00C0FF00C0FF00C0FF00C0FF00C0FF00C0FF00
    C0FF00C0FF00C0FF00C0FF00C0FF00C0FF00C0FF00C0FF00C0FF00C0FF00C0FF
    00C0FF00C0FF00C0FF00C0FF00C0FF00C0FF00C0FF00C0FF00C0FF00C0FF00C0
    FF00C0FF00C0FF00C0FF00C0FF00C0FF00C0FF00C0FF00C0FF00C0FF00C0FF00
    C0FF00C0FF00C0FF00C0FF00C0FF00C0FF00C0FF00C0FF00C0FF00C0FF00C0FF
    00C0FF00C0FF00C0FF00C0FF00C0FF00C0FF00C0FF00C0FF00C0FF00C0FF00C0
    FF00C0FF00C0FF00C0FF00C0FF00C0FF00C0FF00C0FF00C0FF00C0FF00C0FF00
    C0FF00C0FF00C0FF00C0FF00C0FF00C0FF00C0FF00C0FF00C0FF00C0FF00C0FF
    00C0FF00C0FF00C0FF00C0FF00C0FF00C0FF00C0FF00C0FF00C0FF00C0FF00C0
    FF00C0FF00C0FF00C0FF00C0FF00C0FF00C0FF00C0FF00C0FF00C0FF00C0FF00
    C0FF00C0FF00C0FF00C0FF00C0FF00C0FF00C0FF00C0FF00C0FF00C0FF00C0FF
    00C0FF00C0FF00C0FF00C0FF00C0FF00C0FF00C0FF00C0FF00C0FF00C0FF00C0
    FF00C0FF00C0FF00C0FF00C0FF00C0FF00C0FF00C0FF00C0FF00C0FF00C0FF00
    C0FF00C0FF00C0FF00C0FF00C0FF00C0FF00C0FF00C0FF00C0FF00C0FF00C0FF
    00C0FF00C0FF00C0FF00C0FF00C0FF00C0FF00C0FF00C0FF00C0FF00C0FF00C0
    FF00C0FF00C0FF00C0FF00C0FF00C0FF00C0FF00C0FF00C0FF00C0FF00C0FF00
    C0FF00C0FF00C0FF00C0FF00C0FF00C0FF00C0FF00C0FF00C0FF00C0FF00C0FF
    00C0FF00C0FF00C0FF00C0FF00C0FF00C0FF00C0FF00C0FF00C0FF00C0FF00C0
    FF00C0FF00C0FF00C0FF00C0FF00C0FF00C0FF00C0FF00C0FF00C0FF00C0FF00
    C0FF00C0FF00C0FF00C0FF00C0FF00C0FF00C0FF00C0FF00C0FF00C0FF00C0FF
    00C0FF00C0FF00C0FF00C0FF00C0FF00C0FF00C0FF00C0FF00C0FF00C0FF00C0
    FF00C0FF00C0FF00C0FF00C0FF00C0FF00C0FF00C0FF00C0FF00C0FF00C0FF00
    C0FF00C0FF00C0FF00C0FF00C0FF00C0FF00C0FF00C0FF00C0FF00C0FF00C0FF
    00C0FF00C0FF00C0FF00C0FF00C0FF00C0FF00C0FF00C0FF00C0FF00C0FF00C0
    FF00C0FF00C0FF00C0FF00C0FF00C0FF00C0FF00C0FF00C0FF00C0FF00C0FF00
    C0FF00C0FF00C0FF00C0FF00C0FF00C0FF00C0FF00C0FF00C0FF00C0FF00C0FF
    00C0FF00C0FF00C0FF00C0FF00C0FF00C0FF00C0FF00C0FF00C0FF00C0FF00C0
    FF00C0FF00C0FF00C0FF00C0FF00C0FF00C0FF00C0FF00C0FF00C0FF00C0FF00
    C0FF00C0FF00C0FF00C0FF00C0FF00C0FF00C0FF00C0FF00C0FF00C0FF00C0FF
    00C0FF00C0FF00C0FF00C0FF00C0FF00C0FF00C0FF00C0FF00C0FF00C0FF00C0
    FF00C0FF00C0FF00C0FF00C0FF00C0FF00C0FF00C0FF00C0FF00C0FF00C0FF00
    C0FF00C0FF00C0FF00C0FF00C0FF00C0FF00C0FF00C0FF00C0FF00C0FF00C0FF
    00C0FF00C0FF00C0FF00C0FF00C0FF00C0FF00C0FF00C0FF00C0FF00C0FF00C0
    FF00C0FF00C0FF00C0FF00C0FF00C0FF00C0FF00C0FF00C0FF00C0FF00C0FF00
    C0FF00C0FF00C0FF00C0FF00C0FF00C0FF00C0FF00C0FF00C0FF00C0FF00C0FF
    00C0FF00C0FF00C0FF00C0FF00C0FF00C0FF00C0FF00C0FF00C0FF00C0FF00C0
    FF00C0FF00C0FF00C0FF00C0FF00C0FF00C0FF00C0FF00C0FF00C0FF00C0FF00
    C0FF00C0FF00C0FF00C0FF00C0FF00C0FF00C0FF00C0FF00C0FF00C0FF00C0FF
    00C0FF00C0FF00C0FF00C0FF00C0FF00C0FF00C0FF00C0FF00C0FF00C0FF00C0
    FF00C0FF00C0FF00C0FF00C0FF00C0FF00C0FF00C0FF00C0FF00C0FF00C0FF00
    C0FF00C0FF00C0FF00C0FF00C0FF00C0FF00C0FF00C0FF00C0FF00C0FF00C0FF
    00C0FF00C0FF00C0FF00C0FF00C0FF00C0FF00C0FF00C0FF00C0FF00C0FF00C0
    FF00C0FF00C0FF00C0FF00C0FF00C0FF00C0FF00C0FF00C0FF00C0FF00C0FF00
    C0FF00C0FF00C0FF00C0FF00C0FF00C0FF00C0FF00C0FF00C0FF00C0FF00C0FF
    00C0FF00C0FF00C0FF00C0FF00C0FF00C0FF00C0FF00C0FF00C0FF00C0FF00C0
    FF00C0FF00C0FF00C0FF00C0FF00C0FF00C0FF00C0FF00C0FF00C0FF00C0FF00
    C0FF00C0FF00C0FF00C0FF00C0FF00C0FF00C0FF00C0FF00C0FF00C0FF00C0FF
    00C0FF00C0FF00C0FF00C0FF00C0FF00C0FF00C0FF00C0FF00C0FF00C0FF00C0
    FF00C0FF00C0FF00C0FF00C0FF00C0FF00C0FF00C0FF00C0FF00C0FF00C0FF00
    C0FF00C0FF00C0FF00C0FF00C0FF00C0FF00C0FF00C0FF00C0FF00C0FF00C0FF
    00C0FF00C0FF00C0FF00C0FF00C0FF00C0FF00C0FF00C0FF00C0FF00C0FF00C0
    FF00C0FF00C0FF00C0FF00C0FF00C0FF00C0FF00C0FF00C0FF00C0FF00C0FF00
    C0FF00C0FF00C0FF00C0FF00C0FF00C0FF00C0FF00C0FF00C0FF00C0FF00C0FF
    00C0FF00C0FF00C0FF00C0FF00C0FF00C0FF00C0FF00C0FF00C0FF00C0FF00C0
    FF00C0FF00C0FF00C0FF00C0FF00C0FF00C0FF00C0FF00C0FF00C0FF00C0FF00
    C0FF00C0FF00C0FF00C0FF00C0FF00C0FF00C0FF00C0FF00C0FF00C0FF00C0FF
    00C0FF00C0FF00C0FF00C0FF00C0FF00C0FF00C0FF00C0FF00C0FF00C0FF00C0
    FF00C0FF00C0FF00C0FF00C0FF00C0FF00C0FF00C0FF00C0FF00C0FF00C0FF00
    C0FF00C0FF00C0FF00C0FF00C0FF00C0FF00C0FF00C0FF00C0FF00C0FF00C0FF
    00C0FF00C0FF00C0FF00C0FF00C0FF00C0FF00C0FF00C0FF00C0FF00C0FF00C0
    FF00C0FF00C0FF00C0FF00C0FF00C0FF00C0FF00C0FF00C0FF00C0FF00C0FF00
    C0FF00C0FF00C0FF00C0FF00C0FF00C0FF00C0FF00C0FF00C0FF00C0FF00C0FF
    00C0FF00C0FF00C0FF00C0FF00C0FF00C0FF00C0FF00C0FF00C0FF00C0FF00C0
    FF00C0FF00C0FF00C0FF00C0FF00C0FF00C0FF00C0FF00C0FF00C0FF00C0FF00
    C0FF00C0FF00C0FF00C0FF00C0FF00C0FF00C0FF00C0FF00C0FF00C0FF00C0FF
    00C0FF00C0FF00C0FF00C0FF00C0FF00C0FF00C0FF00C0FF00C0FF00C0FF00C0
    FF00C0FF00C0FF00C0FF00C0FF00C0FF00C0FF00C0FF00C0FF00C0FF00C0FF00
    C0FF00C0FF00C0FF00C0FF00C0FF00C0FF00C0FF00C0FF00C0FF00C0FF00C0FF
    00C0FF00C0FF00C0FF00C0FF00C0FF00C0FF00C0FF00C0FF00C0FF00C0FF00C0
    FF00C0FF00C0FF00C0FF00C0FF00C0FF00C0FF00C0FF00C0FF00C0FF00C0FF00
    C0FF00C0FF00C0FF00C0FF00C0FF00C0FF00C0FF00C0FF00C0FF00C0FF00C0FF
    00C0FF00C0FF00C0FF00C0FF00C0FF00C0FF00C0FF00C0FF00C0FF00C0FF00C0
    FF00C0FF00C0FF00C0FF00C0FF00C0FF00C0FF00C0FF00C0FF00C0FF00C0FF00
    C0FF00C0FF00C0FF00C0FF00C0FF00C0FF00C0FF00C0FF00C0FF00C0FF00C0FF
    00C0FF00C0FF00C0FF00C0FF00C0FF00C0FF00C0FF00C0FF00C0FF00C0FF00C0
    FF00C0FF00C0FF00C0FF00C0FF00C0FF00C0FF00C0FF00C0FF00C0FF00C0FF00
    C0FF00C0FF00C0FF00C0FF00C0FF00C0FF00C0FF00C0FF00C0FF00C0FF00C0FF
    00C0FF00C0FF00C0FF00C0FF00C0FF00C0FF00C0FF00C0FF00C0FF00C0FF00C0
    FF00C0FF00C0FF00C0FF00C0FF00C0FF00C0FF00C0FF00C0FF00C0FF00C0FF00
    C0FF00C0FF00C0FF00C0FF00C0FF00C0FF00C0FF00C0FF00C0FF00C0FF00C0FF
    00C0FF00C0FF00C0FF00C0FF00C0FF00C0FF00C0FF00C0FF00C0FF00C0FF00C0
    FF00C0FF00C0FF00C0FF00C0FF00C0FF00C0FF00C0FF00C0FF00C0FF00C0FF00
    C0FF00C0FF00C0FF00C0FF00C0FF00C0FF00C0FF00C0FF00C0FF00C0FF00C0FF
    00C0FF00C0FF00C0FF00C0FF00C0FF00C0FF00C0FF00C0FF00C0FF00C0FF00C0
    FF00C0FF00C0FF00C0FF00C0FF00C0FF00C0FF00C0FF00C0FF00C0FF00C0FF00
    C0FF00C0FF00C0FF00C0FF00C0FF00C0FF00C0FF00C0FF00C0FF00C0FF00C0FF
    00C0FF00C0FF00C0FF00C0FF00C0FF00C0FF00C0FF00C0FF00C0FF00C0FF00C0
    FF00C0FF00C0FF00C0FF00C0FF00C0FF00C0FF00C0FF00C0FF00C0FF00C0FF00
    C0FF00C0FF00C0FF00C0FF00C0FF00C0FF00C0FF00C0FF00C0FF00C0FF00C0FF
    00C0FF00C0FF00C0FF00C0FF00C0FF00C0FF00C0FF00C0FF00C0FF00C0FF00C0
    FF00C0FF00C0FF00C0FF00C0FF00C0FF00C0FF00C0FF00C0FF00C0FF00C0FF00
    C0FF00C0FF00C0FF00C0FF00C0FF00C0FF00C0FF00C0FF00C0FF00C0FF00C0FF
    00C0FF00C0FF00C0FF00C0FF00C0FF00C0FF00C0FF00C0FF00C0FF00C0FF00C0
    FF00C0FF00C0FF00C0FF00C0FF00C0FF00C0FF00C0FF00C0FF00C0FF00C0FF00
    C0FF00C0FF00C0FF00C0FF00C0FF00C0FF00C0FF00C0FF00C0FF00C0FF00C0FF
    00C0FF00C0FF00C0FF00C0FF00C0FF00C0FF00C0FF00C0FF00C0FF00C0FF00C0
    FF00C0FF00C0FF00C0FF00C0FF00C0FF00C0FF00C0FF00C0FF00C0FF00C0FF00
    C0FF00C0FF00C0FF00C0FF00C0FF00C0FF00C0FF00C0FF00C0FF00C0FF00C0FF
    00C0FF00C0FF00C0FF00C0FF00C0FF00C0FF00C0FF00C0FF00C0FF00C0FF00C0
    FF00C0FF00C0FF00C0FF00C0FF00C0FF00C0FF00C0FF00C0FF00C0FF00C0FF00
    C0FF00C0FF00C0FF00C0FF00C0FF00C0FF00C0FF00C0FF00C0FF00C0FF00C0FF
    00C0FF00C0FF00C0FF00C0FF00C0FF00C0FF00C0FF00C0FF00C0FF00C0FF00C0
    FF00C0FF00C0FF00C0FF00C0FF00C0FF00C0FF00C0FF00C0FF00C0FF00C0FF00
    C0FF00C0FF00C0FF00C0FF00C0FF00C0FF00C0FF00C0FF00C0FF00C0FF00C0FF
    00C0FF00C0FF00C0FF00C0FF00C0FF00C0FF00C0FF00C0FF00C0FF00C0FF00C0
    FF00C0FF00C0FF00C0FF00C0FF00C0FF00C0FF00C0FF00C0FF00C0FF00C0FF00
    C0FF00C0FF00C0FF00C0FF00C0FF00C0FF00C0FF00C0FF00C0FF00C0FF00C0FF
    00C0FF00C0FF00C0FF00C0FF00C0FF00C0FF00C0FF00C0FF00C0FF00C0FF00C0
    FF00C0FF00C0FF00C0FF00C0FF00C0FF00C0FF00C0FF00C0FF00C0FF00C0FF00
    C0FF00C0FF00C0FF00C0FF00C0FF00C0FF00C0FF00C0FF00C0FF00C0FF00C0FF
    00C0FF00C0FF00C0FF00C0FF00C0FF00C0FF00C0FF00C0FF00C0FF00C0FF00C0
    FF00C0FF00C0FF00C0FF00C0FF00C0FF00C0FF00C0FF00C0FF00C0FF00C0FF00
    C0FF00C0FF00C0FF00C0FF00C0FF00C0FF00C0FF00C0FF00C0FF00C0FF00C0FF
    00C0FF00C0FF00C0FF00C0FF00C0FF00C0FF00C0FF00C0FF00C0FF00C0FF00C0
    FF00C0FF00C0FF00C0FF00C0FF00C0FF00C0FF00C0FF00C0FF00C0FF00C0FF00
    C0FF00C0FF00C0FF00C0FF00C0FF00C0FF00C0FF00C0FF00C0FF00C0FF00C0FF
    00C0FF00C0FF00C0FF00C0FF00C0FF00C0FF00C0FF00C0FF00C0FF00C0FF00C0
    FF00C0FF00C0FF00C0FF00C0FF00C0FF00C0FF00C0FF00C0FF00C0FF00C0FF00
    C0FF00C0FF00C0FF00C0FF00C0FF00C0FF00C0FF00C0FF00C0FF00C0FF00C0FF
    00C0FF00C0FF00C0FF00C0FF00C0FF00C0FF00C0FF00C0FF00C0FF00C0FF00C0
    FF00C0FF00C0FF00C0FF00C0FF00C0FF00C0FF00C0FF00C0FF00C0FF00C0FF00
    C0FF00C0FF00C0FF00C0FF00C0FF00C0FF00C0FF00C0FF00C0FF00C0FF00C0FF
    00C0FF00C0FF00C0FF00C0FF00C0FF00C0FF00C0FF00C0FF00C0FF00C0FF00C0
    FF00C0FF00C0FF00C0FF00C0FF00C0FF00C0FF00C0FF00C0FF00C0FF00C0FF00
    C0FF00C0FF00C0FF00C0FF00C0FF00C0FF00C0FF00C0FF00C0FF00C0FF00C0FF
    00C0FF00C0FF00C0FF00C0FF00C0FF00C0FF00C0FF00C0FF00C0FF00C0FF00C0
    FF00C0FF00C0FF00C0FF00C0FF00C0FF00C0FF00C0FF00C0FF00C0FF00C0FF00
    C0FF00C0FF00C0FF00C0FF00C0FF00C0FF00C0FF00C0FF00C0FF00C0FF00C0FF
    00C0FF00C0FF00C0FF00C0FF00C0FF00C0FF00C0FF00C0FF00C0FF00C0FF00C0
    FF00C0FF00C0FF00C0FF00C0FF00C0FF00C0FF00C0FF00C0FF00C0FF00C0FF00
    C0FF00C0FF00C0FF00C0FF00C0FF00C0FF00C0FF00C0FF00C0FF00C0FF00C0FF
    00C0FF00C0FF00C0FF00C0FF00C0FF00C0FF00C0FF00C0FF00C0FF00C0FF00C0
    FF00C0FF00C0FF00C0FF00C0FF00C0FF00C0FF00C0FF00C0FF00C0FF00C0FF00
    C0FF00C0FF00C0FF00C0FF00C0FF00C0FF00C0FF00C0FF00C0FF00C0FF00C0FF
    00C0FF00C0FF00C0FF00C0FF00C0FF00C0FF00C0FF00C0FF00C0FF00C0FF00C0
    FF00C0FF00C0FF00C0FF00C0FF00C0FF00C0FF00C0FF00C0FF00C0FF00C0FF00
    C0FF00C0FF00C0FF00C0FF00C0FF00C0FF00C0FF00C0FF00C0FF00C0FF00C0FF
    00C0FF00C0FF00C0FF00C0FF00C0FF00C0FF00C0FF00C0FF00C0FF00C0FF00C0
    FF00C0FF00C0FF00C0FF00C0FF00C0FF00C0FF00C0FF00C0FF00C0FF00C0FF00
    C0FF00C0FF00C0FF00C0FF00C0FF00C0FF00C0FF00C0FF00C0FF00C0FF00C0FF
    00C0FF00C0FF00C0FF00C0FF00C0FF00C0FF00C0FF00C0FF00C0FF00C0FF00C0
    FF00C0FF00C0FF00C0FF00C0FF00C0FF00C0FF00C0FF00C0FF00C0FF00C0FF00
    C0FF00C0FF00C0FF00C0FF00C0FF00C0FF00C0FF00C0FF00C0FF00C0FF00C0FF
    00C0FF00C0FF00C0FF00C0FF00C0FF00C0FF00C0FF00C0FF00C0FF00C0FF00C0
    FF00C0FF00C0FF00C0FF00C0FF00C0FF00C0FF00C0FF00C0FF00C0FF00C0FF00
    C0FF00C0FF00C0FF00C0FF00C0FF00C0FF00C0FF00C0FF00C0FF00C0FF00C0FF
    00C0FF00C0FF00C0FF00C0FF00C0FF00C0FF00C0FF00C0FF00C0FF00C0FF00C0
    FF00C0FF00C0FF00C0FF00C0FF00C0FF00C0FF00C0FF00C0FF00C0FF00C0FF00
    C0FF00C0FF00C0FF00C0FF00C0FF00C0FF00C0FF00C0FF00C0FF00C0FF00C0FF
    00C0FF00C0FF00C0FF00C0FF00C0FF00C0FF00C0FF00C0FF00C0FF00C0FF00C0
    FF00C0FF00C0FF00C0FF00C0FF00C0FF00C0FF00C0FF00C0FF00C0FF00C0FF00
    C0FF00C0FF00C0FF00C0FF00C0FF00C0FF00C0FF00C0FF00C0FF00C0FF00C0FF
    00C0FF00C0FF00C0FF00C0FF00C0FF00C0FF00C0FF00C0FF00C0FF00C0FF00C0
    FF00C0FF00C0FF00C0FF00C0FF00C0FF00C0FF00C0FF00C0FF00C0FF00C0FF00
    C0FF00C0FF00C0FF00C0FF00C0FF00C0FF00C0FF00C0FF00C0FF00C0FF00C0FF
    00C0FF00C0FF00C0FF00C0FF00C0FF00C0FF00C0FF00C0FF00C0FF00C0FF00C0
    FF00C0FF00C0FF00C0FF00C0FF00C0FF00C0FF00C0FF00C0FF00C0FF00C0FF00
    C0FF00C0FF00C0FF00C0FF00C0FF00C0FF00C0FF00C0FF00C0FF00C0FF00C0FF
    00C0FF00C0FF00C0FF00C0FF00C0FF00C0FF00C0FF00C0FF00C0FF00C0FF00C0
    FF00C0FF00C0FF00C0FF00C0FF00C0FF00C0FF00C0FF00C0FF00C0FF00C0FF00
    C0FF00C0FF00C0FF00C0FF00C0FF00C0FF00C0FF00C0FF00C0FF00C0FF00C0FF
    00C0FF00C0FF00C0FF00C0FF00C0FF00C0FF00C0FF00C0FF00C0FF00C0FF00C0
    FF00C0FF00C0FF00C0FF00C0FF00C0FF00C0FF00C0FF00C0FF00C0FF00C0FF00
    C0FF00C0FF00C0FF00C0FF00C0FF00C0FF00C0FF00C0FF00C0FF00C0FF00C0FF
    00C0FF00C0FF00C0FF00C0FF00C0FF00C0FF00C0FF00C0FF00C0FF00C0FF00C0
    FF00C0FF00C0FF00C0FF00C0FF00C0FF00C0FF00C0FF00C0FF00C0FF00C0FF00
    C0FF00C0FF00C0FF00C0FF00C0FF00C0FF00C0FF00C0FF00C0FF00C0FF00C0FF
    00C0FF00C0FF00C0FF00C0FF00C0FF00C0FF00C0FF00C0FF00C0FF00C0FF00C0
    FF00C0FF00C0FF00C0FF00C0FF00C0FF00C0FF00C0FF00C0FF00C0FF00C0FF00
    C0FF00C0FF00C0FF00C0FF00C0FF00C0FF00C0FF00C0FF00C0FF00C0FF00C0FF
    00C0FF00C0FF00C0FF00C0FF00C0FF00C0FF00C0FF00C0FF00C0FF00C0FF00C0
    FF00C0FF00C0FF00C0FF00C0FF00C0FF00C0FF00C0FF00C0FF00C0FF00C0FF00
    C0FF00C0FF00C0FF00C0FF00C0FF00C0FF00C0FF00C0FF00C0FF00C0FF00C0FF
    00C0FF00C0FF00C0FF00C0FF00C0FF00C0FF00C0FF00C0FF00C0FF00C0FF00C0
    FF00C0FF00C0FF00C0FF00C0FF00C0FF00C0FF00C0FF00C0FF00C0FF00C0FF00
    C0FF00C0FF00C0FF00C0FF00C0FF00C0FF00C0FF00C0FF00C0FF00C0FF00C0FF
    00C0FF00C0FF00C0FF00C0FF00C0FF00C0FF00C0FF00C0FF00C0FF00C0FF00C0
    FF00C0FF00C0FF00C0FF00C0FF00C0FF00C0FF00C0FF00C0FF00C0FF00C0FF00
    C0FF00C0FF00C0FF00C0FF00C0FF00C0FF00C0FF00C0FF00C0FF00C0FF00C0FF
    00C0FF00C0FF00C0FF00C0FF00C0FF00C0FF00C0FF00C0FF00C0FF00C0FF00C0
    FF00C0FF00C0FF00C0FF00C0FF00C0FF00C0FF00C0FF00C0FF00C0FF00C0FF00
    C0FF00C0FF00C0FF00C0FF00C0FF00C0FF00C0FF00C0FF00C0FF00C0FF00C0FF
    00C0FF00C0FF00C0FF00C0FF00C0FF00C0FF00C0FF00C0FF00C0FF00C0FF00C0
    FF00C0FF00C0FF00C0FF00C0FF00C0FF00C0FF00C0FF00C0FF00C0FF00C0FF00
    C0FF00C0FF00C0FF00C0FF00C0FF00C0FF00C0FF00C0FF00C0FF00C0FF00C0FF
    00C0FF00C0FF00C0FF00C0FF00C0FF00C0FF00C0FF00C0FF00C0FF00C0FF00C0
    FF00C0FF00C0FF00C0FF00C0FF00C0FF00C0FF00C0FF00C0FF00C0FF00C0FF00
    C0FF00C0FF00C0FF00C0FF00C0FF00C0FF00C0FF00C0FF00C0FF00C0FF00C0FF
    00C0FF00C0FF00C0FF00C0FF00C0FF00C0FF00C0FF00C0FF00C0FF00C0FF00C0
    FF00C0FF00C0FF00C0FF00C0FF00C0FF00C0FF00C0FF00C0FF00C0FF00C0FF00
    C0FF00C0FF00C0FF00C0FF00C0FF00C0FF00C0FF00C0FF00C0FF00C0FF00C0FF
    00C0FF00C0FF00C0FF00C0FF00C0FF00C0FF00C0FF00C0FF00C0FF00C0FF00C0
    FF00C0FF00C0FF00C0FF00C0FF00C0FF00C0FF00C0FF00C0FF00C0FF00C0FF00
    C0FF00C0FF00C0FF00C0FF00C0FF00C0FF00C0FF00C0FF00C0FF00C0FF00C0FF
    00C0FF00C0FF00C0FF00C0FF00C0FF00C0FF00C0FF00C0FF00C0FF00C0FF00C0
    FF00C0FF00C0FF00C0FF00C0FF00C0FF00C0FF00C0FF00C0FF00C0FF00C0FF00
    C0FF00C0FF00C0FF00C0FF00C0FF00C0FF00C0FF00C0FF00C0FF00C0FF00C0FF
    00C0FF00C0FF00C0FF00C0FF00C0FF00C0FF00C0FF00C0FF00C0FF00C0FF00C0
    FF00C0FF00C0FF00C0FF00C0FF00C0FF00C0FF00C0FF00C0FF00C0FF00C0FF00
    C0FF00C0FF00C0FF00C0FF00C0FF00C0FF00C0FF00C0FF00C0FF00C0FF00C0FF
    00C0FF00C0FF00C0FF00C0FF00C0FF00C0FF00C0FF00C0FF00C0FF00C0FF00C0
    FF00C0FF00C0FF00C0FF00C0FF00C0FF00C0FF00C0FF00C0FF00C0FF00C0FF00
    C0FF00C0FF00C0FF00C0FF00C0FF00C0FF00C0FF00C0FF00C0FF00C0FF00C0FF
    00C0FF00C0FF00C0FF00C0FF00C0FF00C0FF00C0FF00C0FF00C0FF00C0FF00C0
    FF00C0FF00C0FF00C0FF00C0FF00C0FF00C0FF00C0FF00C0FF00C0FF00C0FF00
    C0FF00C0FF00C0FF00C0FF00C0FF00C0FF00C0FF00C0FF00C0FF00C0FF00C0FF
    00C0FF00C0FF00C0FF00C0FF00C0FF00C0FF00C0FF00C0FF00C0FF00C0FF00C0
    FF00C0FF00C0FF00C0FF00C0FF00C0FF00C0FF00C0FF00C0FF00C0FF00C0FF00
    C0FF00C0FF00C0FF00C0FF00C0FF00C0FF00C0FF00C0FF00C0FF00C0FF00C0FF
    00C0FF00C0FF00C0FF00C0FF00C0FF00C0FF00C0FF00C0FF00C0FF00C0FF00C0
    FF00C0FF00C0FF00C0FF00C0FF00C0FF00C0FF00C0FF00C0FF00C0FF00C0FF00
    C0FF00C0FF00C0FF00C0FF00C0FF00C0FF00C0FF00C0FF00C0FF00C0FF00C0FF
    00C0FF00C0FF00C0FF00C0FF00C0FF00C0FF00C0FF00C0FF00C0FF00C0FF00C0
    FF00C0FF00C0FF00C0FF00C0FF00C0FF00C0FF00C0FF00C0FF00C0FF00C0FF00
    C0FF00C0FF00C0FF00C0FF00C0FF00C0FF00C0FF00C0FF00C0FF00C0FF00C0FF
    00C0FF00C0FF00C0FF00C0FF00C0FF00C0FF00C0FF00C0FF00C0FF00C0FF00C0
    FF00C0FF00C0FF00C0FF00C0FF00C0FF00C0FF00C0FF00C0FF00C0FF00C0FF00
    C0FF00C0FF00C0FF00C0FF00C0FF00C0FF00C0FF00C0FF00C0FF00C0FF00C0FF
    00C0FF00C0FF00C0FF00C0FF00C0FF00C0FF00C0FF00C0FF00C0FF00C0FF00C0
    FF00C0FF00C0FF00C0FF00C0FF00C0FF00C0FF00C0FF00C0FF00C0FF00C0FF00
    C0FF00C0FF00C0FF00C0FF00C0FF00C0FF00C0FF00C0FF00C0FF00C0FF00C0FF
    00C0FF00C0FF00C0FF00C0FF00C0FF00C0FF00C0FF00C0FF00C0FF00C0FF00C0
    FF00C0FF00C0FF00C0FF00C0FF00C0FF00C0FF00C0FF00C0FF00C0FF00C0FF00
    C0FF00C0FF00C0FF00C0FF00C0FF00C0FF00C0FF00C0FF00C0FF00C0FF00C0FF
    00C0FF00C0FF00C0FF00C0FF00C0FF00C0FF00C0FF00C0FF00C0FF00C0FF00C0
    FF00C0FF00C0FF00C0FF00C0FF00C0FF00C0FF00C0FF00C0FF00C0FF00C0FF00
    C0FF00C0FF00C0FF00C0FF00C0FF00C0FF00C0FF00C0FF00C0FF00C0FF00C0FF
    00C0FF00C0FF00C0FF00C0FF00C0FF00C0FF00C0FF00C0FF00C0FF00C0FF00C0
    FF00C0FF00C0FF00C0FF00C0FF00C0FF00C0FF00C0FF00C0FF00C0FF00C0FF00
    C0FF00C0FF00C0FF00C0FF00C0FF00C0FF00C0FF00C0FF00C0FF00C0FF00C0FF
    00C0FF00C0FF00C0FF00C0FF00C0FF00C0FF00C0FF00C0FF00C0FF00C0FF00C0
    FF00C0FF00C0FF00C0FF00C0FF00C0FF00C0FF00C0FF00C0FF00C0FF00C0FF00
    C0FF00C0FF00C0FF00C0FF00C0FF00C0FF00C0FF00C0FF00C0FF00C0FF00C0FF
    00C0FF00C0FF00C0FF00C0FF00C0FF00C0FF00C0FF00C0FF00C0FF00C0FF00C0
    FF00C0FF00C0FF00C0FF00C0FF00C0FF00C0FF00C0FF00C0FF00C0FF00C0FF00
    C0FF00C0FF00C0FF00C0FF00C0FF00C0FF00C0FF00C0FF00C0FF00C0FF00C0FF
    00C0FF00C0FF00C0FF00C0FF00C0FF00C0FF00C0FF00C0FF00C0FF00C0FF00C0
    FF00C0FF00C0FF00C0FF00C0FF00C0FF00C0FF00C0FF00C0FF00C0FF00C0FF00
    C0FF00C0FF00C0FF00C0FF00C0FF00C0FF00C0FF00C0FF00C0FF00C0FF00C0FF
    00C0FF00C0FF00C0FF00C0FF00C0FF00C0FF00C0FF00C0FF00C0FF00C0FF00C0
    FF00C0FF00C0FF00C0FF00C0FF00C0FF00C0FF00C0FF00C0FF00C0FF00C0FF00
    C0FF00C0FF00C0FF00C0FF00C0FF00C0FF00C0FF00C0FF00C0FF00C0FF00C0FF
    00C0FF00C0FF00C0FF00C0FF00C0FF00C0FF00C0FF00C0FF00C0FF00C0FF00C0
    FF00C0FF00C0FF00C0FF00C0FF00C0FF00C0FF00C0FF00C0FF00C0FF00C0FF00
    C0FF00C0FF00C0FF00C0FF00C0FF00C0FF00C0FF00C0FF00C0FF00C0FF00C0FF
    00C0FF00C0FF00C0FF00C0FF00C0FF00C0FF00C0FF00C0FF00C0FF00C0FF00C0
    FF00C0FF00C0FF00C0FF00C0FF00C0FF00C0FF00C0FF00C0FF00C0FF00C0FF00
    C0FF00C0FF00C0FF00C0FF00C0FF00C0FF00C0FF00C0FF00C0FF00C0FF00C0FF
    00C0FF00C0FF00C0FF00C0FF00C0FF00C0FF00C0FF00C0FF00C0FF00C0FF00C0
    FF00C0FF00C0FF00C0FF00C0FF00C0FF00C0FF00C0FF00C0FF00C0FF00C0FF00
    C0FF00C0FF00C0FF00C0FF00C0FF00C0FF00C0FF00C0FF00C0FF00C0FF00C0FF
    00C0FF00C0FF00C0FF00C0FF00C0FF00C0FF00C0FF00C0FF00C0FF00C0FF00C0
    FF00C0FF00C0FF00C0FF00C0FF00C0FF00C0FF00C0FF00C0FF00C0FF00C0FF00
    C0FF00C0FF00C0FF00C0FF00C0FF00C0FF00C0FF00C0FF00C0FF00C0FF00C0FF
    00C0FF00C0FF00C0FF00C0FF00C0FF00C0FF00C0FF00C0FF00C0FF00C0FF00C0
    FF00C0FF00C0FF00C0FF00C0FF00C0FF00C0FF00C0FF00C0FF00C0FF00C0FF00
    C0FF00C0FF00C0FF00C0FF00C0FF00C0FF00C0FF00C0FF00C0FF00C0FF00C0FF
    00C0FF00C0FF00C0FF00C0FF00C0FF00C0FF00C0FF00C0FF00C0FF00C0FF00C0
    FF00C0FF00C0FF00C0FF00C0FF00C0FF00C0FF00C0FF00C0FF00C0FF00C0FF00
    C0FF00C0FF00C0FF00C0FF00C0FF00C0FF00C0FF00C0FF00C0FF00C0FF00C0FF
    00C0FF00C0FF00C0FF00C0FF00C0FF00C0FF00C0FF00C0FF00C0FF00C0FF00C0
    FF00C0FF00C0FF00C0FF00C0FF00C0FF00C0FF00C0FF00C0FF00C0FF00C0FF00
    C0FF00C0FF00C0FF00C0FF00C0FF00C0FF00C0FF00C0FF00C0FF00C0FF00C0FF
    00C0FF00C0FF00C0FF00C0FF00C0FF00C0FF00C0FF00C0FF00C0FF00C0FF00C0
    FF00C0FF00C0FF00C0FF00C0FF00C0FF00C0FF00C0FF00C0FF00C0FF00C0FF00
    C0FF00C0FF00C0FF00C0FF00C0FF00C0FF00C0FF00C0FF00C0FF00C0FF00C0FF
    00C0FF00C0FF00C0FF00C0FF00C0FF00C0FF00C0FF00C0FF00C0FF00C0FF00C0
    FF00C0FF00C0FF00C0FF00C0FF00C0FF00C0FF00C0FF00C0FF00C0FF00C0FF00
    C0FF00C0FF00C0FF00C0FF00C0FF00C0FF00C0FF00C0FF00C0FF00C0FF00C0FF
    00C0FF00C0FF00C0FF00C0FF00C0FF00C0FF00C0FF00C0FF00C0FF00C0FF00C0
    FF00C0FF00C0FF00C0FF00C0FF00C0FF00C0FF00C0FF00C0FF00C0FF00C0FF00
    C0FF00C0FF00C0FF00C0FF00C0FF00C0FF00C0FF00C0FF00C0FF00C0FF00C0FF
    00C0FF00C0FF00C0FF00C0FF00C0FF00C0FF00C0FF00C0FF00C0FF00C0FF00C0
    FF00C0FF00C0FF00C0FF00C0FF00C0FF00C0FF00C0FF00C0FF00C0FF00C0FF00
    C0FF00C0FF00C0FF00C0FF00C0FF00C0FF00C0FF00C0FF00C0FF00C0FF00C0FF
    00C0FF00C0FF00C0FF00C0FF00C0FF00C0FF00C0FF00C0FF00C0FF00C0FF00C0
    FF00C0FF00C0FF00C0FF00C0FF00C0FF00C0FF00C0FF00C0FF00C0FF00C0FF00
    C0FF00C0FF00C0FF00C0FF00C0FF00C0FF00C0FF00C0FF00C0FF00C0FF00C0FF
    00C0FF00C0FF00C0FF00C0FF00C0FF00C0FF00C0FF00C0FF00C0FF00C0FF00C0
    FF00C0FF00C0FF00C0FF00C0FF00C0FF00C0FF00C0FF00C0FF00C0FF00C0FF00
    C0FF00C0FF00C0FF00C0FF00C0FF00C0FF00C0FF00C0FF00C0FF00C0FF00C0FF
    00C0FF00C0FF00C0FF00C0FF00C0FF00C0FF00C0FF00C0FF00C0FF00C0FF00C0
    FF00C0FF00C0FF00C0FF00C0FF00C0FF00C0FF00C0FF00C0FF00C0FF00C0FF00
    C0FF00C0FF00C0FF00C0FF00C0FF00C0FF00C0FF00C0FF00C0FF00C0FF00C0FF
    00C0FF00C0FF00C0FF00C0FF00C0FF00C0FF00C0FF00C0FF00C0FF00C0FF00C0
    FF00C0FF00C0FF00C0FF00C0FF00C0FF00C0FF00C0FF00C0FF00C0FF00C0FF00
    C0FF00C0FF00C0FF00C0FF00C0FF00C0FF00C0FF00C0FF00C0FF00C0FF00C0FF
    00C0FF00C0FF00C0FF00C0FF00C0FF00C0FF00C0FF00C0FF00C0FF00C0FF00C0
    FF00C0FF00C0FF00C0FF00C0FF00C0FF00C0FF00C0FF00C0FF00C0FF00C0FF00
    C0FF00C0FF00C0FF00C0FF00C0FF00C0FF00C0FF00C0FF00C0FF00C0FF00C0FF
    00C0FF00C0FF00C0FF00C0FF00C0FF00C0FF00C0FF00C0FF00C0FF00C0FF00C0
    FF00C0FF00C0FF00C0FF00C0FF00C0FF00C0FF00C0FF00C0FF00C0FF00C0FF00
    C0FF00C0FF00C0FF00C0FF00C0FF00C0FF00C0FF00C0FF00C0FF00C0FF00C0FF
    00C0FF00C0FF00C0FF00C0FF00C0FF00C0FF00C0FF00C0FF00C0FF00C0FF00C0
    FF00C0FF00C0FF00C0FF00C0FF00C0FF00C0FF00C0FF00C0FF00C0FF00C0FF00
    C0FF00C0FF00C0FF00C0FF00C0FF00C0FF00C0FF00C0FF00C0FF00C0FF00C0FF
    00C0FF00C0FF00C0FF00C0FF00C0FF00C0FF00C0FF00C0FF00C0FF00C0FF00C0
    FF00C0FF00C0FF00C0FF00C0FF00C0FF00C0FF00C0FF00C0FF00C0FF00C0FF00
    C0FF00C0FF00C0FF00C0FF00C0FF00C0FF00C0FF00C0FF00C0FF00C0FF00C0FF
    00C0FF00C0FF00C0FF00C0FF00C0FF00C0FF00C0FF00C0FF00C0FF00C0FF00C0
    FF00C0FF00C0FF00C0FF00C0FF00C0FF00C0FF00C0FF00C0FF00C0FF00C0FF00
    C0FF00C0FF00C0FF00C0FF00C0FF00C0FF00C0FF00C0FF00C0FF00C0FF00C0FF
    00C0FF00C0FF00C0FF00C0FF00C0FF00C0FF00C0FF00C0FF00C0FF00C0FF00C0
    FF00C0FF00C0FF00C0FF00C0FF00C0FF00C0FF00C0FF00C0FF00C0FF00C0FF00
    C0FF00C0FF00C0FF00C0FF00C0FF00C0FF00C0FF00C0FF00C0FF00C0FF00C0FF
    00C0FF00C0FF00C0FF00C0FF00C0FF00C0FF00C0FF00C0FF00C0FF00C0FF00C0
    FF00C0FF00C0FF00C0FF00C0FF00C0FF00C0FF00C0FF00C0FF00C0FF00C0FF00
    C0FF00C0FF00C0FF00C0FF00C0FF00C0FF00C0FF00C0FF00C0FF00C0FF00C0FF
    00C0FF00C0FF00C0FF00C0FF00C0FF00C0FF00C0FF00C0FF00C0FF00C0FF00C0
    FF00C0FF00C0FF00C0FF00C0FF00C0FF00C0FF00C0FF00C0FF00C0FF00C0FF00
    C0FF00C0FF00C0FF00C0FF00C0FF00C0FF00C0FF00C0FF00C0FF00C0FF00C0FF
    00C0FF00C0FF00C0FF00C0FF00C0FF00C0FF00C0FF00C0FF00C0FF00C0FF00C0
    FF00C0FF00C0FF00C0FF00C0FF00C0FF00C0FF00C0FF00C0FF00C0FF00C0FF00
    C0FF00C0FF00C0FF00C0FF00C0FF00C0FF00C0FF00C0FF00C0FF00C0FF00C0FF
    00C0FF00C0FF00C0FF00C0FF00C0FF00C0FF00C0FF00C0FF00C0FF00C0FF00C0
    FF00C0FF00C0FF00C0FF00C0FF00C0FF00C0FF00C0FF00C0FF00C0FF00C0FF00
    C0FF00C0FF00C0FF00C0FF00C0FF00C0FF00C0FF00C0FF00C0FF00C0FF00C0FF
    00C0FF00C0FF00C0FF00C0FF00C0FF00C0FF00C0FF00C0FF00C0FF00C0FF00C0
    FF00C0FF00C0FF00C0FF00C0FF00C0FF00C0FF00C0FF00C0FF00C0FF00C0FF00
    C0FF00C0FF00C0FF00C0FF00C0FF00C0FF00C0FF00C0FF00C0FF00C0FF00C0FF
    00C0FF00C0FF00C0FF00C0FF00C0FF00C0FF00C0FF00C0FF00C0FF00C0FF00C0
    FF00C0FF00C0FF00C0FF00C0FF00C0FF00C0FF00C0FF00C0FF00C0FF00C0FF00
    C0FF00C0FF00C0FF00C0FF00C0FF00C0FF00C0FF00C0FF00C0FF00C0FF00C0FF
    00C0FF00C0FF00C0FF00C0FF00C0FF00C0FF00C0FF00C0FF00C0FF00C0FF00C0
    FF00C0FF00C0FF00C0FF00C0FF00C0FF00C0FF00C0FF00C0FF00C0FF00C0FF00
    C0FF00C0FF00C0FF00C0FF00C0FF00C0FF00C0FF00C0FF00C0FF00C0FF00C0FF
    00C0FF00C0FF00C0FF00C0FF00C0FF00C0FF00C0FF00C0FF00C0FF00C0FF00C0
    FF00C0FF00C0FF00C0FF00C0FF00C0FF00C0FF00C0FF00C0FF00C0FF00C0FF00
    C0FF00C0FF00C0FF00C0FF00C0FF00C0FF00C0FF00C0FF00C0FF00C0FF00C0FF
    00C0FF00C0FF00C0FF00C0FF00C0FF00C0FF00C0FF00C0FF00C0FF00C0FF00C0
    FF00C0FF00C0FF00C0FF00C0FF00C0FF00C0FF00C0FF00C0FF00C0FF00C0FF00
    C0FF00C0FF00C0FF00C0FF00C0FF00C0FF00C0FF00C0FF00C0FF00C0FF00C0FF
    00C0FF00C0FF00C0FF00C0FF00C0FF00C0FF00C0FF00C0FF00C0FF00C0FF00C0
    FF00C0FF00C0FF00C0FF00C0FF00C0FF00C0FF00C0FF00C0FF00C0FF00C0FF00
    C0FF00C0FF00C0FF00C0FF00C0FF00C0FF00C0FF00C0FF00C0FF00C0FF00C0FF
    00C0FF00C0FF00C0FF00C0FF00C0FF00C0FF00C0FF00C0FF00C0FF00C0FF00C0
    FF00C0FF00C0FF00C0FF00C0FF00C0FF00C0FF00C0FF00C0FF00C0FF00C0FF00
    C0FF00C0FF00C0FF00C0FF00C0FF00C0FF00C0FF00C0FF00C0FF00C0FF00C0FF
    00C0FF00C0FF00C0FF00C0FF00C0FF00C0FF00C0FF00C0FF00C0FF00C0FF00C0
    FF00C0FF00C0FF00C0FF00C0FF00C0FF00C0FF00C0FF00C0FF00C0FF00C0FF00
    C0FF00C0FF00C0FF00C0FF00C0FF00C0FF00C0FF00C0FF00C0FF00C0FF00C0FF
    00C0FF00C0FF00C0FF00C0FF00C0FF00C0FF00C0FF00C0FF00C0FF00C0FF00C0
    FF00C0FF00C0FF00C0FF00C0FF00C0FF00C0FF00C0FF00C0FF00C0FF00C0FF00
    C0FF00C0FF00C0FF00C0FF00C0FF00C0FF00C0FF00C0FF00C0FF00C0FF00C0FF
    00C0FF00C0FF00C0FF00C0FF00C0FF00C0FF00C0FF00C0FF00C0FF00C0FF00C0
    FF00C0FF00C0FF00C0FF00C0FF00C0FF00C0FF00C0FF00C0FF00C0FF00C0FF00
    C0FF00C0FF00C0FF00C0FF00C0FF00C0FF00C0FF00C0FF00C0FF00C0FF00C0FF
    00C0FF00C0FF00C0FF00C0FF00C0FF00C0FF00C0FF00C0FF00C0FF00C0FF00C0
    FF00C0FF00C0FF00C0FF00C0FF00C0FF00C0FF00C0FF00C0FF00C0FF00C0FF00
    C0FF00C0FF00C0FF00C0FF00C0FF00C0FF00C0FF00C0FF00C0FF00C0FF00C0FF
    00C0FF00C0FF00C0FF00C0FF00C0FF00C0FF00C0FF00C0FF00C0FF00C0FF00C0
    FF00C0FF00C0FF00C0FF00C0FF00C0FF00C0FF00C0FF00C0FF00C0FF00C0FF00
    C0FF00C0FF00C0FF00C0FF00C0FF00C0FF00C0FF00C0FF00C0FF00C0FF00C0FF
    00C0FF00C0FF00C0FF00C0FF00C0FF00C0FF00C0FF00C0FF00C0FF00C0FF00C0
    FF00C0FF00C0FF00C0FF00C0FF00C0FF00C0FF00C0FF00C0FF00C0FF00C0FF00
    C0FF00C0FF00C0FF00C0FF00C0FF00C0FF00C0FF00C0FF00C0FF00C0FF00C0FF
    00C0FF00C0FF00C0FF00C0FF00C0FF00C0FF00C0FF00C0FF00C0FF00C0FF00C0
    FF00C0FF00C0FF00C0FF00C0FF00C0FF00C0FF00C0FF00C0FF00C0FF00C0FF00
    C0FF00C0FF00C0FF00C0FF00C0FF00C0FF00C0FF00C0FF00C0FF00C0FF00C0FF
    00C0FF00C0FF00C0FF00C0FF00C0FF00C0FF00C0FF00C0FF00C0FF00C0FF00C0
    FF00C0FF00C0FF00C0FF00C0FF00C0FF00C0FF00C0FF00C0FF00C0FF00C0FF00
    C0FF00C0FF00C0FF00C0FF00C0FF00C0FF00C0FF00C0FF00C0FF00C0FF00C0FF
    00C0FF00C0FF00C0FF00C0FF00C0FF00C0FF00C0FF00C0FF00C0FF00C0FF00C0
    FF00C0FF00C0FF00C0FF00C0FF00C0FF00C0FF00C0FF00C0FF00C0FF00C0FF00
    C0FF00C0FF00C0FF00C0FF00C0FF00C0FF00C0FF00C0FF00C0FF00C0FF00C0FF
    00C0FF00C0FF00C0FF00C0FF00C0FF00C0FF00C0FF00C0FF00C0FF00C0FF00C0
    FF00C0FF00C0FF00C0FF00C0FF00C0FF00C0FF00C0FF00C0FF00C0FF00C0FF00
    C0FF00C0FF00C0FF00C0FF00C0FF00C0FF00C0FF00C0FF00C0FF00C0FF00C0FF
    00C0FF00C0FF00C0FF00C0FF00C0FF00C0FF00C0FF00C0FF00C0FF00C0FF00C0
    FF00C0FF00C0FF00C0FF00C0FF00C0FF00C0FF00C0FF00C0FF00C0FF00C0FF00
    C0FF00C0FF00C0FF00C0FF00C0FF00C0FF00C0FF00C0FF00C0FF00C0FF00C0FF
    00C0FF00C0FF00C0FF00C0FF00C0FF00C0FF00C0FF00C0FF00C0FF00C0FF00C0
    FF00C0FF00C0FF00C0FF00C0FF00C0FF00C0FF00C0FF00C0FF00C0FF00C0FF00
    C0FF00C0FF00C0FF00C0FF00C0FF00C0FF00C0FF00C0FF00C0FF00C0FF00C0FF
    00C0FF00C0FF00C0FF00C0FF00C0FF00C0FF00C0FF00C0FF00C0FF00C0FF00C0
    FF00C0FF00C0FF00C0FF00C0FF00C0FF00C0FF00C0FF00C0FF00C0FF00C0FF00
    C0FF00C0FF00C0FF00C0FF00C0FF00C0FF00C0FF00C0FF00C0FF00C0FF00C0FF
    00C0FF00C0FF00C0FF00C0FF00C0FF00C0FF00C0FF00C0FF00C0FF00C0FF00C0
    FF00C0FF00C0FF00C0FF00C0FF00C0FF00C0FF00C0FF00C0FF00C0FF00C0FF00
    C0FF00C0FF00C0FF00C0FF00C0FF00C0FF00C0FF00C0FF00C0FF00C0FF00C0FF
    00C0FF00C0FF00C0FF00C0FF00C0FF00C0FF00C0FF00C0FF00C0FF00C0FF00C0
    FF00C0FF00C0FF00C0FF00C0FF00C0FF00C0FF00C0FF00C0FF00C0FF00C0FF00
    C0FF00C0FF00C0FF00C0FF00C0FF00C0FF00C0FF00C0FF00C0FF00C0FF00C0FF
    00C0FF00C0FF00C0FF00C0FF00C0FF00C0FF00C0FF00C0FF00C0FF00C0FF00C0
    FF00C0FF00C0FF00C0FF00C0FF00C0FF00C0FF00C0FF00C0FF00C0FF00C0FF00
    C0FF00C0FF00C0FF00C0FF00C0FF00C0FF00C0FF00C0FF00C0FF00C0FF00C0FF
    00C0FF00C0FF00C0FF00C0FF00C0FF00C0FF00C0FF00C0FF00C0FF00C0FF00C0
    FF00C0FF00C0FF00C0FF00C0FF00C0FF00C0FF00C0FF00C0FF00C0FF00C0FF00
    C0FF00C0FF00C0FF00C0FF00C0FF00C0FF00C0FF00C0FF00C0FF00C0FF00C0FF
    00C0FF00C0FF00C0FF00C0FF00C0FF00C0FF00C0FF00C0FF00C0FF00C0FF00C0
    FF00C0FF00C0FF00C0FF00C0FF00C0FF00C0FF00C0FF00C0FF00C0FF00C0FF00
    C0FF00C0FF00C0FF00C0FF00C0FF00C0FF00C0FF00C0FF00C0FF00C0FF00C0FF
    00C0FF00C0FF00C0FF00C0FF00C0FF00C0FF00C0FF00C0FF00C0FF00C0FF00C0
    FF00C0FF00C0FF00C0FF00C0FF00C0FF00C0FF00C0FF00C0FF00C0FF00C0FF00
    C0FF00C0FF00C0FF00C0FF00C0FF00C0FF00C0FF00C0FF00C0FF00C0FF00C0FF
    00C0FF00C0FF00C0FF00C0FF00C0FF00C0FF00C0FF00C0FF00C0FF00C0FF00C0
    FF00C0FF00C0FF00C0FF00C0FF00C0FF00C0FF00C0FF00C0FF00C0FF00C0FF00
    C0FF00C0FF00C0FF00C0FF00C0FF00C0FF00C0FF00C0FF00C0FF00C0FF00C0FF
    00C0FF00C0FF00C0FF00C0FF00C0FF00C0FF00C0FF00C0FF00C0FF00C0FF00C0
    FF00C0FF00C0FF00C0FF00C0FF00C0FF00C0FF00C0FF00C0FF00C0FF00C0FF00
    C0FF00C0FF00C0FF00C0FF00C0FF00C0FF00C0FF00C0FF00C0FF00C0FF00C0FF
    00C0FF00C0FF00C0FF00C0FF00C0FF00C0FF00C0FF00C0FF00C0FF00C0FF00C0
    FF00C0FF00C0FF00C0FF00C0FF00C0FF00C0FF00C0FF00C0FF00C0FF00C0FF00
    C0FF00C0FF00C0FF00C0FF00C0FF00C0FF00C0FF00C0FF00C0FF00C0FF00C0FF
    00C0FF00C0FF00C0FF00C0FF00C0FF00C0FF00C0FF00C0FF00C0FF00C0FF00C0
    FF00C0FF00C0FF00C0FF00C0FF00C0FF00C0FF00C0FF00C0FF00C0FF00C0FF00
    C0FF00C0FF00C0FF00C0FF00C0FF00C0FF00C0FF00C0FF00C0FF00C0FF00C0FF
    00C0FF00C0FF00C0FF00C0FF00C0FF00C0FF00C0FF00C0FF00C0FF00C0FF00C0
    FF00C0FF00C0FF00C0FF00C0FF00C0FF00C0FF00C0FF00C0FF00C0FF00C0FF00
    C0FF00C0FF00C0FF00C0FF00C0FF00C0FF00C0FF00C0FF00C0FF00C0FF00C0FF
    00C0FF00C0FF00C0FF00C0FF00C0FF00C0FF00C0FF00C0FF00C0FF00C0FF00C0
    FF00C0FF00C0FF00C0FF00C0FF00C0FF00C0FF00C0FF00C0FF00C0FF00C0FF00
    C0FF00C0FF00C0FF00C0FF00C0FF00C0FF00C0FF00C0FF00C0FF00C0FF00C0FF
    00C0FF00C0FF00C0FF00C0FF00C0FF00C0FF00C0FF00C0FF00C0FF00C0FF00C0
    FF00C0FF00C0FF00C0FF00C0FF00C0FF00C0FF00C0FF00C0FF00C0FF00C0FF00
    C0FF00C0FF00C0FF00C0FF00C0FF00C0FF00C0FF00C0FF00C0FF00C0FF00C0FF
    00C0FF00C0FF00C0FF00C0FF00C0FF00C0FF00C0FF00C0FF00C0FF00C0FF00C0
    FF00C0FF00C0FF00C0FF00C0FF00C0FF00C0FF00C0FF00C0FF00C0FF00C0FF00
    C0FF00C0FF00C0FF00C0FF00C0FF00C0FF00C0FF00C0FF00C0FF00C0FF00C0FF
    00C0FF00C0FF00C0FF00C0FF00C0FF00C0FF00C0FF00C0FF00C0FF00C0FF00C0
    FF00C0FF00C0FF00C0FF00C0FF00C0FF00C0FF00C0FF00C0FF00C0FF00C0FF00
    C0FF00C0FF00C0FF00C0FF00C0FF00C0FF00C0FF00C0FF00C0FF00C0FF00C0FF
    00C0FF00C0FF00C0FF00C0FF00C0FF00C0FF00C0FF00C0FF00C0FF00C0FF00C0
    FF00C0FF00C0FF00C0FF00C0FF00C0FF00C0FF00C0FF00C0FF00C0FF00C0FF00
    C0FF00C0FF00C0FF00C0FF00C0FF00C0FF00C0FF00C0FF00C0FF00C0FF00C0FF
    00C0FF00C0FF00C0FF00C0FF00C0FF00C0FF00C0FF00C0FF00C0FF00C0FF00C0
    FF00C0FF00C0FF00C0FF00C0FF00C0FF00C0FF00C0FF00C0FF00C0FF00C0FF00
    C0FF00C0FF00C0FF00C0FF00C0FF00C0FF00C0FF00C0FF00C0FF00C0FF00C0FF
    00C0FF00C0FF00C0FF00C0FF00C0FF00C0FF00C0FF00C0FF00C0FF00C0FF00C0
    FF00C0FF00C0FF00C0FF00C0FF00C0FF00C0FF00C0FF00C0FF00C0FF00C0FF00
    C0FF00C0FF00C0FF00C0FF00C0FF00C0FF00C0FF00C0FF00C0FF00C0FF00C0FF
    00C0FF00C0FF00C0FF00C0FF00C0FF00C0FF00C0FF00C0FF00C0FF00C0FF00C0
    FF00C0FF00C0FF00C0FF00C0FF00C0FF00C0FF00C0FF00C0FF00C0FF00C0FF00
    C0FF00C0FF00C0FF00C0FF00C0FF00C0FF00C0FF00C0FF00C0FF00C0FF00C0FF
    00C0FF00C0FF00C0FF00C0FF00C0FF00C0FF00C0FF00C0FF00C0FF00C0FF00C0
    FF00C0FF00C0FF00C0FF00C0FF00C0FF00C0FF00C0FF00C0FF00C0FF00C0FF00
    C0FF00C0FF00C0FF00C0FF00C0FF00C0FF00C0FF00C0FF00C0FF00C0FF00C0FF
    00C0FF00C0FF00C0FF00C0FF00C0FF00C0FF00C0FF00C0FF00C0FF00C0FF00C0
    FF00C0FF00C0FF00C0FF00C0FF00C0FF00C0FF00C0FF00C0FF00C0FF00C0FF00
    C0FF00C0FF00C0FF00C0FF00C0FF00C0FF00C0FF00C0FF00C0FF00C0FF00C0FF
    00C0FF00C0FF00C0FF00C0FF00C0FF00C0FF00C0FF00C0FF00C0FF00C0FF00C0
    FF00C0FF00C0FF00C0FF00C0FF00C0FF00C0FF00C0FF00C0FF00C0FF00C0FF00
    C0FF00C0FF00C0FF00C0FF00C0FF00C0FF00C0FF00C0FF00C0FF00C0FF00C0FF
    00C0FF00C0FF00C0FF00C0FF00C0FF00C0FF00C0FF00C0FF00C0FF00C0FF00C0
    FF00C0FF00C0FF00C0FF00C0FF00C0FF00C0FF00C0FF00C0FF00C0FF00C0FF00
    C0FF00C0FF00C0FF00C0FF00C0FF00C0FF00C0FF00C0FF00C0FF00C0FF00C0FF
    00C0FF00C0FF00C0FF00C0FF00C0FF00C0FF00C0FF00C0FF00C0FF00C0FF00C0
    FF00C0FF00C0FF00C0FF00C0FF00C0FF00C0FF00C0FF00C0FF00C0FF00C0FF00
    C0FF00C0FF00C0FF00C0FF00C0FF00C0FF00C0FF00C0FF00C0FF00C0FF00C0FF
    00C0FF00C0FF00C0FF00C0FF00C0FF00C0FF00C0FF00C0FF00C0FF00C0FF00C0
    FF00C0FF00C0FF00C0FF00C0FF00C0FF00C0FF00C0FF00C0FF00C0FF00C0FF00
    C0FF00C0FF00C0FF00C0FF00C0FF00C0FF00C0FF00C0FF00C0FF00C0FF00C0FF
    00C0FF00C0FF00C0FF00C0FF00C0FF00C0FF00C0FF00C0FF00C0FF00C0FF00C0
    FF00C0FF00C0FF00C0FF00C0FF00C0FF00C0FF00C0FF00C0FF00C0FF00C0FF00
    C0FF00C0FF00C0FF00C0FF00C0FF00C0FF00C0FF00C0FF00C0FF00C0FF00C0FF
    00C0FF00C0FF00C0FF00C0FF00C0FF00C0FF00C0FF00C0FF00C0FF00C0FF00C0
    FF00C0FF00C0FF00C0FF00C0FF00C0FF00C0FF00C0FF00C0FF00C0FF00C0FF00
    C0FF00C0FF00C0FF00C0FF00C0FF00C0FF00C0FF00C0FF00C0FF00C0FF00C0FF
    00C0FF00C0FF00C0FF00C0FF00C0FF00C0FF00C0FF00C0FF00C0FF00C0FF00C0
    FF00C0FF00C0FF00C0FF00C0FF00C0FF00C0FF00C0FF00C0FF00C0FF00C0FF00
    C0FF00C0FF00C0FF00C0FF00C0FF00C0FF00C0FF00C0FF00C0FF00C0FF00C0FF
    00C0FF00C0FF00C0FF00C0FF00C0FF00C0FF00C0FF00C0FF00C0FF00C0FF00C0
    FF00C0FF00C0FF00C0FF00C0FF00C0FF00C0FF00C0FF00C0FF00C0FF00C0FF00
    C0FF00C0FF00C0FF00C0FF00C0FF00C0FF00C0FF00C0FF00C0FF00C0FF00C0FF
    00C0FF00C0FF00C0FF00C0FF00C0FF00C0FF00C0FF00C0FF00C0FF00C0FF00C0
    FF00C0FF00C0FF00C0FF00C0FF00C0FF00C0FF00C0FF00C0FF00C0FF00C0FF00
    C0FF00C0FF00C0FF00C0FF00C0FF00C0FF00C0FF00C0FF00C0FF00C0FF00C0FF
    00C0FF00C0FF00C0FF00C0FF00C0FF00C0FF00C0FF00C0FF00C0FF00C0FF00C0
    FF00C0FF00C0FF00C0FF00C0FF00C0FF00C0FF00C0FF00C0FF00C0FF00C0FF00
    C0FF00C0FF00C0FF00C0FF00C0FF00C0FF00C0FF00C0FF00C0FF00C0FF00C0FF
    00C0FF00C0FF00C0FF00C0FF00C0FF00C0FF00C0FF00C0FF00C0FF00C0FF00C0
    FF00C0FF00C0FF00C0FF00C0FF00C0FF00C0FF00C0FF00C0FF00C0FF00C0FF00
    C0FF00C0FF00C0FF00C0FF00C0FF00C0FF00C0FF00C0FF00C0FF00C0FF00C0FF
    00C0FF00C0FF00C0FF00C0FF00C0FF00C0FF00C0FF00C0FF00C0FF00C0FF00C0
    FF00C0FF00C0FF00C0FF00C0FF00C0FF00C0FF00C0FF00C0FF00C0FF00C0FF00
    C0FF00C0FF00C0FF00C0FF00C0FF00C0FF00C0FF00C0FF00C0FF00C0FF00C0FF
    00C0FF00C0FF00C0FF00C0FF00C0FF00C0FF00C0FF00C0FF00C0FF00C0FF00C0
    FF00C0FF00C0FF00C0FF00C0FF00C0FF00C0FF00C0FF00C0FF00C0FF00C0FF00
    C0FF00C0FF00C0FF00C0FF00C0FF00C0FF00C0FF00C0FF00C0FF00C0FF00C0FF
    00C0FF00C0FF00C0FF00C0FF00C0FF00C0FF00C0FF00C0FF00C0FF00C0FF00C0
    FF00C0FF00C0FF00C0FF00C0FF00C0FF00C0FF00C0FF00C0FF00C0FF00C0FF00
    C0FF00C0FF00C0FF00C0FF00C0FF00C0FF00C0FF00C0FF00C0FF00C0FF00C0FF
    00C0FF00C0FF00C0FF00C0FF00C0FF00C0FF00C0FF00C0FF00C0FF00C0FF00C0
    FF00C0FF00C0FF00C0FF00C0FF00C0FF00C0FF00C0FF00C0FF00C0FF00C0FF00
    C0FF00C0FF00C0FF00C0FF00C0FF00C0FF00C0FF00C0FF00C0FF00C0FF00C0FF
    00C0FF00C0FF00C0FF00C0FF00C0FF00C0FF00C0FF00C0FF00C0FF00C0FF00C0
    FF00C0FF00C0FF00C0FF00C0FF00C0FF00C0FF00C0FF00C0FF00C0FF00C0FF00
    C0FF00C0FF00C0FF00C0FF00C0FF00C0FF00C0FF00C0FF00C0FF00C0FF00C0FF
    00C0FF00C0FF00C0FF00C0FF00C0FF00C0FF00C0FF00C0FF00C0FF00C0FF00C0
    FF00C0FF00C0FF00C0FF00C0FF00C0FF00C0FF00C0FF00C0FF00C0FF00C0FF00
    C0FF00C0FF00C0FF00C0FF00C0FF00C0FF00C0FF00C0FF00C0FF00C0FF00C0FF
    00C0FF00C0FF00C0FF00C0FF00C0FF00C0FF00C0FF00C0FF00C0FF00C0FF00C0
    FF00C0FF00C0FF00C0FF00C0FF00C0FF00C0FF00C0FF00C0FF00C0FF00C0FF00
    C0FF00C0FF00C0FF00C0FF00C0FF00C0FF00C0FF00C0FF00C0FF00C0FF00C0FF
    00C0FF00C0FF00C0FF00C0FF00C0FF00C0FF00C0FF00C0FF00C0FF00C0FF00C0
    FF00C0FF00C0FF00C0FF00C0FF00C0FF00C0FF00C0FF00C0FF00C0FF00C0FF00
    C0FF00C0FF00C0FF00C0FF00C0FF00C0FF00C0FF00C0FF00C0FF00C0FF00C0FF
    00C0FF00C0FF00C0FF00C0FF00C0FF00C0FF00C0FF00C0FF00C0FF00C0FF00C0
    FF00C0FF00C0FF00C0FF00C0FF00C0FF00C0FF00C0FF00C0FF00C0FF00C0FF00
    C0FF00C0FF00C0FF00C0FF00C0FF00C0FF00C0FF00C0FF00C0FF00C0FF00C0FF
    00C0FF00C0FF00C0FF00C0FF00C0FF00C0FF00C0FF00C0FF00C0FF00C0FF00C0
    FF00C0FF00C0FF00C0FF00C0FF00C0FF00C0FF00C0FF00C0FF00C0FF00C0FF00
    C0FF00C0FF00C0FF00C0FF00C0FF00C0FF00C0FF00C0FF00C0FF00C0FF00C0FF
    00C0FF00C0FF00C0FF00C0FF00C0FF00C0FF00C0FF00C0FF00C0FF00C0FF00C0
    FF00C0FF00C0FF00C0FF00C0FF00C0FF00C0FF00C0FF00C0FF00C0FF00C0FF00
    C0FF00C0FF00C0FF00C0FF00C0FF00C0FF00C0FF00C0FF00C0FF00C0FF00C0FF
    00C0FF00C0FF00C0FF00C0FF00C0FF00C0FF00C0FF00C0FF00C0FF00C0FF00C0
    FF00C0FF00C0FF00C0FF00C0FF00C0FF00C0FF00C0FF00C0FF00C0FF00C0FF00
    C0FF00C0FF00C0FF00C0FF00C0FF00C0FF00C0FF00C0FF00C0FF00C0FF00C0FF
    00C0FF00C0FF00C0FF00C0FF00C0FF00C0FF00C0FF00C0FF00C0FF00C0FF00C0
    FF00C0FF00C0FF00C0FF00C0FF00C0FF00C0FF00C0FF00C0FF00C0FF00C0FF00
    C0FF00C0FF00C0FF00C0FF00C0FF00C0FF00C0FF00C0FF00C0FF00C0FF00C0FF
    00C0FF00C0FF00C0FF00C0FF00C0FF00C0FF00C0FF00C0FF00C0FF00C0FF00C0
    FF00C0FF00C0FF00C0FF00C0FF00C0FF00C0FF00C0FF00C0FF00C0FF00C0FF00
    C0FF00C0FF00C0FF00C0FF00C0FF00C0FF00C0FF00C0FF00C0FF00C0FF00C0FF
    00C0FF00C0FF00C0FF00C0FF00C0FF00C0FF00C0FF00C0FF00C0FF00C0FF00C0
    FF00C0FF00C0FF00C0FF00C0FF00C0FF00C0FF00C0FF00C0FF00C0FF00C0FF00
    C0FF00C0FF00C0FF00C0FF00C0FF00C0FF00C0FF00C0FF00C0FF00C0FF00C0FF
    00C0FF00C0FF00C0FF00C0FF00C0FF00C0FF00C0FF00C0FF00C0FF00C0FF00C0
    FF00C0FF00C0FF00C0FF00C0FF00C0FF00C0FF00C0FF00C0FF00C0FF00C0FF00
    C0FF00C0FF00C0FF00C0FF00C0FF00C0FF00C0FF00C0FF00C0FF00C0FF00C0FF
    00C0FF00C0FF00C0FF00C0FF00C0FF00C0FF00C0FF00C0FF00C0FF00C0FF00C0
    FF00C0FF00C0FF00C0FF00C0FF00C0FF00C0FF00C0FF00C0FF00C0FF00C0FF00
    C0FF00C0FF00C0FF00C0FF00C0FF00C0FF00C0FF00C0FF00C0FF00C0FF00C0FF
    00C0FF00C0FF00C0FF00C0FF00C0FF00C0FF00C0FF00C0FF00C0FF00C0FF00C0
    FF00C0FF00C0FF00C0FF00C0FF00C0FF00C0FF00C0FF00C0FF00C0FF00C0FF00
    C0FF00C0FF00C0FF00C0FF00C0FF00C0FF00C0FF00C0FF00C0FF00C0FF00C0FF
    00C0FF00C0FF00C0FF00C0FF00C0FF00C0FF00C0FF00C0FF00C0FF00C0FF00C0
    FF00C0FF00C0FF00C0FF00C0FF00C0FF00C0FF00C0FF00C0FF00C0FF00C0FF00
    C0FF00C0FF00C0FF00C0FF00C0FF00C0FF00C0FF00C0FF00C0FF00C0FF00C0FF
    00C0FF00C0FF00C0FF00C0FF00C0FF00C0FF00C0FF00C0FF00C0FF00C0FF00C0
    FF00C0FF00C0FF00C0FF00C0FF00C0FF00C0FF00C0FF00C0FF00C0FF00C0FF00
    C0FF00C0FF00C0FF00C0FF00C0FF00C0FF00C0FF00C0FF00C0FF00C0FF00C0FF
    00C0FF00C0FF00C0FF00C0FF00C0FF00C0FF00C0FF00C0FF00C0FF00C0FF00C0
    FF00C0FF00C0FF00C0FF00C0FF00C0FF00C0FF00C0FF00C0FF00C0FF00C0FF00
    C0FF00C0FF00C0FF00C0FF00C0FF00C0FF00C0FF00C0FF00C0FF00C0FF00C0FF
    00C0FF00C0FF00C0FF00C0FF00C0FF00C0FF00C0FF00C0FF00C0FF00C0FF00C0
    FF00C0FF00C0FF00C0FF00C0FF00C0FF00C0FF00C0FF00C0FF00C0FF00C0FF00
    C0FF00C0FF00C0FF00C0FF00C0FF00C0FF00C0FF00C0FF00C0FF00C0FF00C0FF
    00C0FF00C0FF00C0FF00C0FF00C0FF00C0FF00C0FF00C0FF00C0FF00C0FF00C0
    FF00C0FF00C0FF00C0FF00C0FF00C0FF00C0FF00C0FF00C0FF00C0FF00C0FF00
    C0FF00C0FF00C0FF00C0FF00C0FF00C0FF00C0FF00C0FF00C0FF00C0FF00C0FF
    00C0FF00C0FF00C0FF00C0FF00C0FF00C0FF00C0FF00C0FF00C0FF00C0FF00C0
    FF00C0FF00C0FF00C0FF00C0FF00C0FF00C0FF00C0FF00C0FF00C0FF00C0FF00
    C0FF00C0FF00C0FF00C0FF00C0FF00C0FF00C0FF00C0FF00C0FF00C0FF00C0FF
    00C0FF00C0FF00C0FF00C0FF00C0FF00C0FF00C0FF00C0FF00C0FF00C0FF00C0
    FF00C0FF00C0FF00C0FF00C0FF00C0FF00C0FF00C0FF00C0FF00C0FF00C0FF00
    C0FF00C0FF00C0FF00C0FF00C0FF00C0FF00C0FF00C0FF00C0FF00C0FF00C0FF
    00C0FF00C0FF00C0FF00C0FF00C0FF00C0FF00C0FF00C0FF00C0FF00C0FF00C0
    FF00C0FF00C0FF00C0FF00C0FF00C0FF00C0FF00C0FF00C0FF00C0FF00C0FF00
    C0FF00C0FF00C0FF00C0FF00C0FF00C0FF00C0FF00C0FF00C0FF00C0FF00C0FF
    00C0FF00C0FF00C0FF00C0FF00C0FF00C0FF00C0FF00C0FF00C0FF00C0FF00C0
    FF00C0FF00C0FF00C0FF00C0FF00C0FF00C0FF00C0FF00C0FF00C0FF00C0FF00
    C0FF00C0FF00C0FF00C0FF00C0FF00C0FF00C0FF00C0FF00C0FF00C0FF00C0FF
    00C0FF00C0FF00C0FF00C0FF00C0FF00C0FF00C0FF00C0FF00C0FF00C0FF00C0
    FF00C0FF00C0FF00C0FF00C0FF00C0FF00C0FF00C0FF00C0FF00C0FF00C0FF00
    C0FF00C0FF00C0FF00C0FF00C0FF00C0FF00C0FF00C0FF00C0FF00C0FF00C0FF
    00C0FF00C0FF00C0FF00C0FF00C0FF00C0FF00C0FF00C0FF00C0FF00C0FF00C0
    FF00C0FF00C0FF00C0FF00C0FF00C0FF00C0FF00C0FF00C0FF00C0FF00C0FF00
    C0FF00C0FF00C0FF00C0FF00C0FF00C0FF00C0FF00C0FF00C0FF00C0FF00C0FF
    00C0FF00C0FF00C0FF00C0FF00C0FF00C0FF00C0FF00C0FF00C0FF00C0FF00C0
    FF00C0FF00C0FF00C0FF00C0FF00C0FF00C0FF00C0FF00C0FF00C0FF00C0FF00
    C0FF00C0FF00C0FF00C0FF00C0FF00C0FF00C0FF00C0FF00C0FF00C0FF00C0FF
    00C0FF00C0FF00C0FF00C0FF00C0FF00C0FF00C0FF00C0FF00C0FF00C0FF00C0
    FF00C0FF00C0FF00C0FF00C0FF00C0FF00C0FF00C0FF00C0FF00C0FF00C0FF00
    C0FF00C0FF00C0FF00C0FF00C0FF00C0FF00C0FF00C0FF00C0FF00C0FF00C0FF
    00C0FF00C0FF00C0FF00C0FF00C0FF00C0FF00C0FF00C0FF00C0FF00C0FF00C0
    FF00C0FF00C0FF00C0FF00C0FF00C0FF00C0FF00C0FF00C0FF00C0FF00C0FF00
    C0FF00C0FF00C0FF00C0FF00C0FF00C0FF00C0FF00C0FF00C0FF00C0FF00C0FF
    00C0FF00C0FF00C0FF00C0FF00C0FF00C0FF00C0FF00C0FF00C0FF00C0FF00C0
    FF00C0FF00C0FF00C0FF00C0FF00C0FF00C0FF00C0FF00C0FF00C0FF00C0FF00
    C0FF00C0FF00C0FF00C0FF00C0FF00C0FF00C0FF00C0FF00C0FF00C0FF00C0FF
    00C0FF00C0FF00C0FF00C0FF00C0FF00C0FF00C0FF00C0FF00C0FF00C0FF00C0
    FF00C0FF00C0FF00C0FF00C0FF00C0FF00C0FF00C0FF00C0FF00C0FF00C0FF00
    C0FF00C0FF00C0FF00C0FF00C0FF00C0FF00C0FF00C0FF00C0FF00C0FF00C0FF
    00C0FF00C0FF00C0FF00C0FF00C0FF00C0FF00C0FF00C0FF00C0FF00C0FF00C0
    FF00C0FF00C0FF00C0FF00C0FF00C0FF00C0FF00C0FF00C0FF00C0FF00C0FF00
    C0FF00C0FF00C0FF00C0FF00C0FF00C0FF00C0FF00C0FF00C0FF00C0FF00C0FF
    00C0FF00C0FF00C0FF00C0FF00C0FF00C0FF00C0FF00C0FF00C0FF00C0FF00C0
    FF00C0FF00C0FF00C0FF00C0FF00C0FF00C0FF00C0FF00C0FF00C0FF00C0FF00
    C0FF00C0FF00C0FF00C0FF00C0FF00C0FF00C0FF00C0FF00C0FF00C0FF00C0FF
    00C0FF00C0FF00C0FF00C0FF00C0FF00C0FF00C0FF00C0FF00C0FF00C0FF00C0
    FF00C0FF00C0FF00C0FF00C0FF00C0FF00C0FF00C0FF00C0FF00C0FF00C0FF00
    C0FF00C0FF00C0FF00C0FF00C0FF00C0FF00C0FF00C0FF00C0FF00C0FF00C0FF
    00C0FF00C0FF00C0FF00C0FF00C0FF00C0FF00C0FF00C0FF00C0FF00C0FF00C0
    FF00C0FF00C0FF00C0FF00C0FF00C0FF00C0FF00C0FF00C0FF00C0FF00C0FF00
    C0FF00C0FF00C0FF00C0FF00C0FF00C0FF00C0FF00C0FF00C0FF00C0FF00C0FF
    00C0FF00C0FF00C0FF00C0FF00C0FF00C0FF00C0FF00C0FF00C0FF00C0FF00C0
    FF00C0FF00C0FF00C0FF00C0FF00C0FF00C0FF00C0FF00C0FF00C0FF00C0FF00
    C0FF00C0FF00C0FF00C0FF00C0FF00C0FF00C0FF00C0FF00C0FF00C0FF00C0FF
    00C0FF00C0FF00C0FF00C0FF00C0FF00C0FF00C0FF00C0FF00C0FF00C0FF00C0
    FF00C0FF00C0FF00C0FF00C0FF00C0FF00C0FF00C0FF00C0FF00C0FF00C0FF00
    C0FF00C0FF00C0FF00C0FF00C0FF00C0FF00C0FF00C0FF00C0FF00C0FF00C0FF
    00C0FF00C0FF00C0FF00C0FF00C0FF00C0FF00C0FF00C0FF00C0FF00C0FF00C0
    FF00C0FF00C0FF00C0FF00C0FF00C0FF00C0FF00C0FF00C0FF00C0FF00C0FF00
    C0FF00C0FF00C0FF00C0FF00C0FF00C0FF00C0FF00C0FF00C0FF00C0FF00C0FF
    00C0FF00C0FF00C0FF00C0FF00C0FF00C0FF00C0FF00C0FF00C0FF00C0FF00C0
    FF00C0FF00C0FF00C0FF00C0FF00C0FF00C0FF00C0FF00C0FF00C0FF00C0FF00
    C0FF00C0FF00C0FF00C0FF00C0FF00C0FF00C0FF00C0FF00C0FF00C0FF00C0FF
    00C0FF00C0FF00C0FF00C0FF00C0FF00C0FF00C0FF00C0FF00C0FF00C0FF00C0
    FF00C0FF00C0FF00C0FF00C0FF00C0FF00C0FF00C0FF00C0FF00C0FF00C0FF00
    C0FF00C0FF00C0FF00C0FF00C0FF00C0FF00C0FF00C0FF00C0FF00C0FF00C0FF
    00C0FF00C0FF00C0FF00C0FF00C0FF00C0FF00C0FF00C0FF00C0FF00C0FF00C0
    FF00C0FF00C0FF00C0FF00C0FF00C0FF00C0FF00C0FF00C0FF00C0FF00C0FF00
    C0FF00C0FF00C0FF00C0FF00C0FF00C0FF00C0FF00C0FF00C0FF00C0FF00C0FF
    00C0FF00C0FF00C0FF00C0FF00C0FF00C0FF00C0FF00C0FF00C0FF00C0FF00C0
    FF00C0FF00C0FF00C0FF00C0FF00C0FF00C0FF00C0FF00C0FF00C0FF00C0FF00
    C0FF00C0FF00C0FF00C0FF00C0FF00C0FF00C0FF00C0FF00C0FF00C0FF00C0FF
    00C0FF00C0FF00C0FF00C0FF00C0FF00C0FF00C0FF00C0FF00C0FF00C0FF00C0
    FF00C0FF00C0FF00C0FF00C0FF00C0FF00C0FF00C0FF00C0FF00C0FF00C0FF00
    C0FF00C0FF00C0FF00C0FF00C0FF00C0FF00C0FF00C0FF00C0FF00C0FF00C0FF
    00C0FF00C0FF00C0FF00C0FF00C0FF00C0FF00C0FF00C0FF00C0FF00C0FF00C0
    FF00C0FF00C0FF00C0FF00C0FF00C0FF00C0FF00C0FF00C0FF00C0FF00C0FF00
    C0FF00C0FF00C0FF00C0FF00C0FF00C0FF00C0FF00C0FF00C0FF00C0FF00C0FF
    00C0FF00C0FF00C0FF00C0FF00C0FF00C0FF00C0FF00C0FF00C0FF00C0FF00C0
    FF00C0FF00C0FF00C0FF00C0FF00C0FF00C0FF00C0FF00C0FF00C0FF00C0FF00
    C0FF00C0FF00C0FF00C0FF00C0FF00C0FF00C0FF00C0FF00C0FF00C0FF00C0FF
    00C0FF00C0FF00C0FF00C0FF00C0FF00C0FF00C0FF00C0FF00C0FF00C0FF00C0
    FF00C0FF00C0FF00C0FF00C0FF00C0FF00C0FF00C0FF00C0FF00C0FF00C0FF00
    C0FF00C0FF00C0FF00C0FF00C0FF00C0FF00C0FF00C0FF00C0FF00C0FF00C0FF
    00C0FF00C0FF00C0FF00C0FF00C0FF00C0FF00C0FF00C0FF00C0FF00C0FF00C0
    FF00C0FF00C0FF00C0FF00C0FF00C0FF00C0FF00C0FF00C0FF00C0FF00C0FF00
    C0FF00C0FF00C0FF00C0FF00C0FF00C0FF00C0FF00C0FF00C0FF00C0FF00C0FF
    00C0FF00C0FF00C0FF00C0FF00C0FF00C0FF00C0FF00C0FF00C0FF00C0FF00C0
    FF00C0FF00C0FF00C0FF00C0FF00C0FF00C0FF00C0FF00C0FF00C0FF00C0FF00
    C0FF00C0FF00C0FF00C0FF00C0FF00C0FF00C0FF00C0FF00C0FF00C0FF00C0FF
    00C0FF00C0FF00C0FF00C0FF00C0FF00C0FF00C0FF00C0FF00C0FF00C0FF00C0
    FF00C0FF00C0FF00C0FF00C0FF00C0FF00C0FF00C0FF00C0FF00C0FF00C0FF00
    C0FF00C0FF00C0FF00C0FF00C0FF00C0FF00C0FF00C0FF00C0FF00C0FF00C0FF
    00C0FF00C0FF00C0FF00C0FF00C0FF00C0FF00C0FF00C0FF00C0FF00C0FF00C0
    FF00C0FF00C0FF00C0FF00C0FF00C0FF00C0FF00C0FF00C0FF00C0FF00C0FF00
    C0FF00C0FF00C0FF00C0FF00C0FF00C0FF00C0FF00C0FF00C0FF00C0FF00C0FF
    00C0FF00C0FF00C0FF00C0FF00C0FF00C0FF00C0FF00C0FF00C0FF00C0FF00C0
    FF00C0FF00C0FF00C0FF00C0FF00C0FF00C0FF00C0FF00C0FF00C0FF00C0FF00
    C0FF00C0FF00C0FF00C0FF00C0FF00C0FF00C0FF00C0FF00C0FF00C0FF00C0FF
    00C0FF00C0FF00C0FF00C0FF00C0FF00C0FF00C0FF00C0FF00C0FF00C0FF00C0
    FF00C0FF00C0FF00C0FF00C0FF00C0FF00C0FF00C0FF00C0FF00C0FF00C0FF00
    C0FF00C0FF00C0FF00C0FF00C0FF00C0FF00C0FF00C0FF00C0FF00C0FF00C0FF
    00C0FF00C0FF00C0FF00C0FF00C0FF00C0FF00C0FF00C0FF00C0FF00C0FF00C0
    FF00C0FF00C0FF00C0FF00C0FF00C0FF00C0FF00C0FF00C0FF00C0FF00C0FF00
    C0FF00C0FF00C0FF00C0FF00C0FF00C0FF00C0FF00C0FF00C0FF00C0FF00C0FF
    00C0FF00C0FF00C0FF00C0FF00C0FF00C0FF00C0FF00C0FF00C0FF00C0FF00C0
    FF00C0FF00C0FF00C0FF00C0FF00C0FF00C0FF00C0FF00C0FF00C0FF00C0FF00
    C0FF00C0FF00C0FF00C0FF00C0FF00C0FF00C0FF00C0FF00C0FF00C0FF00C0FF
    00C0FF00C0FF00C0FF00C0FF00C0FF00C0FF00C0FF00C0FF00C0FF00C0FF00C0
    FF00C0FF00C0FF00C0FF00C0FF00C0FF00C0FF00C0FF00C0FF00C0FF00C0FF00
    C0FF00C0FF00C0FF00C0FF00C0FF00C0FF00C0FF00C0FF00C0FF00C0FF00C0FF
    00C0FF00C0FF00C0FF00C0FF00C0FF00C0FF00C0FF00C0FF00C0FF00C0FF00C0
    FF00C0FF00C0FF00C0FF00C0FF00C0FF00C0FF00C0FF00C0FF00C0FF00C0FF00
    C0FF00C0FF00C0FF00C0FF00C0FF00C0FF00C0FF00C0FF00C0FF00C0FF00C0FF
    00C0FF00C0FF00C0FF00C0FF00C0FF00C0FF00C0FF00C0FF00C0FF00C0FF00C0
    FF00C0FF00C0FF00C0FF00C0FF00C0FF00C0FF00C0FF00C0FF00C0FF00C0FF00
    C0FF00C0FF00C0FF00C0FF00C0FF00C0FF00C0FF00C0FF00C0FF00C0FF00C0FF
    00C0FF00C0FF00C0FF00C0FF00C0FF00C0FF00C0FF00C0FF00C0FF00C0FF00C0
    FF00C0FF00C0FF00C0FF00C0FF00C0FF00C0FF00C0FF00C0FF00C0FF00C0FF00
    C0FF00C0FF00C0FF00C0FF00C0FF00C0FF00C0FF00C0FF00C0FF00C0FF00C0FF
    00C0FF00C0FF00C0FF00C0FF00C0FF00C0FF00C0FF00C0FF00C0FF00C0FF00C0
    FF00C0FF00C0FF00C0FF00C0FF00C0FF00C0FF00C0FF00C0FF00C0FF00C0FF00
    C0FF00C0FF00C0FF00C0FF00C0FF00C0FF00C0FF00C0FF00C0FF00C0FF00C0FF
    00C0FF00C0FF00C0FF00C0FF00C0FF00C0FF00C0FF00C0FF00C0FF00C0FF00C0
    FF00C0FF00C0FF00C0FF00C0FF00C0FF00C0FF00C0FF00C0FF00C0FF00C0FF00
    C0FF00C0FF00C0FF00C0FF00C0FF00C0FF00C0FF00C0FF00C0FF00C0FF00C0FF
    00C0FF00C0FF00C0FF00C0FF00C0FF00C0FF00C0FF00C0FF00C0FF00C0FF00C0
    FF00C0FF00C0FF00C0FF00C0FF00C0FF00C0FF00C0FF00C0FF00C0FF00C0FF00
    C0FF00C0FF00C0FF00C0FF00C0FF00C0FF00C0FF00C0FF00C0FF00C0FF00C0FF
    00C0FF00C0FF00C0FF00C0FF00C0FF00C0FF00C0FF00C0FF00C0FF00C0FF00C0
    FF00C0FF00C0FF00C0FF00C0FF00C0FF00C0FF00C0FF00C0FF00C0FF00C0FF00
    C0FF00C0FF00C0FF00C0FF00C0FF00C0FF00C0FF00C0FF00C0FF00C0FF00C0FF
    00C0FF00C0FF00C0FF00C0FF00C0FF00C0FF00C0FF00C0FF00C0FF00C0FF00C0
    FF00C0FF00C0FF00C0FF00C0FF00C0FF00C0FF00C0FF00C0FF00C0FF00C0FF00
    C0FF00C0FF00C0FF00C0FF00C0FF00C0FF00C0FF00C0FF00C0FF00C0FF00C0FF
    00C0FF00C0FF00C0FF00C0FF00C0FF00C0FF00C0FF00C0FF00C0FF00C0FF00C0
    FF00C0FF00C0FF00C0FF00C0FF00C0FF00C0FF00C0FF00C0FF00C0FF00C0FF00
    C0FF00C0FF00C0FF00C0FF00C0FF00C0FF00C0FF00C0FF00C0FF00C0FF00C0FF
    00C0FF00C0FF00C0FF00C0FF00C0FF00C0FF00C0FF00C0FF00C0FF00C0FF00C0
    FF00C0FF00C0FF00C0FF00C0FF00C0FF00C0FF00C0FF00C0FF00C0FF00C0FF00
    C0FF00C0FF00C0FF00C0FF00C0FF00C0FF00C0FF00C0FF00C0FF00C0FF00C0FF
    00C0FF00C0FF00C0FF00C0FF00C0FF00C0FF00C0FF00C0FF00C0FF00C0FF00C0
    FF00C0FF00C0FF00C0FF00C0FF00C0FF00C0FF00C0FF00C0FF00C0FF00C0FF00
    C0FF00C0FF00C0FF00C0FF00C0FF00C0FF00C0FF00C0FF00C0FF00C0FF00C0FF
    00C0FF00C0FF00C0FF00C0FF00C0FF00C0FF00C0FF00C0FF00C0FF00C0FF00C0
    FF00C0FF00C0FF00C0FF00C0FF00C0FF00C0FF00C0FF00C0FF00C0FF00C0FF00
    C0FF00C0FF00C0FF00C0FF00C0FF00C0FF00C0FF00C0FF00C0FF00C0FF00C0FF
    00C0FF00C0FF00C0FF00C0FF00C0FF00C0FF00C0FF00C0FF00C0FF00C0FF00C0
    FF00C0FF00C0FF00C0FF00C0FF00C0FF00C0FF00C0FF00C0FF00C0FF00C0FF00
    C0FF00C0FF00C0FF00C0FF00C0FF00C0FF00C0FF00C0FF00C0FF00C0FF00C0FF
    00C0FF00C0FF00C0FF00C0FF00C0FF00C0FF00C0FF00C0FF00C0FF00C0FF00C0
    FF00C0FF00C0FF00C0FF00C0FF00C0FF00C0FF00C0FF00C0FF00C0FF00C0FF00
    C0FF00C0FF00C0FF00C0FF00C0FF00C0FF00C0FF00C0FF00C0FF00C0FF00C0FF
    00C0FF00C0FF00C0FF00C0FF00C0FF00C0FF00C0FF00C0FF00C0FF00C0FF00C0
    FF00C0FF00C0FF00C0FF00C0FF00C0FF00C0FF00C0FF00C0FF00C0FF00C0FF00
    C0FF00C0FF00C0FF00C0FF00C0FF00C0FF00C0FF00C0FF00C0FF00C0FF00C0FF
    00C0FF00C0FF00C0FF00C0FF00C0FF00C0FF00C0FF00C0FF00C0FF00C0FF00C0
    FF00C0FF00C0FF00C0FF00C0FF00C0FF00C0FF00C0FF00C0FF00C0FF00C0FF00
    C0FF00C0FF00C0FF00C0FF00C0FF00C0FF00C0FF00C0FF00C0FF00C0FF00C0FF
    00C0FF00C0FF00C0FF00C0FF00C0FF00C0FF00C0FF00C0FF00C0FF00C0FF00C0
    FF00C0FF00C0FF00C0FF00C0FF00C0FF00C0FF00C0FF00C0FF00C0FF00C0FF00
    C0FF00C0FF00C0FF00C0FF00C0FF00C0FF00C0FF00C0FF00C0FF00C0FF00C0FF
    00C0FF00C0FF00C0FF00C0FF00C0FF00C0FF00C0FF00C0FF00C0FF00C0FF00C0
    FF00C0FF00C0FF00C0FF00C0FF00C0FF00C0FF00C0FF00C0FF00C0FF00C0FF00
    C0FF00C0FF00C0FF00C0FF00C0FF00C0FF00C0FF00C0FF00C0FF00C0FF00C0FF
    00C0FF00C0FF00C0FF00C0FF00C0FF00C0FF00C0FF00C0FF00C0FF00C0FF00C0
    FF00C0FF00C0FF00C0FF00C0FF00C0FF00C0FF00C0FF00C0FF00C0FF00C0FF00
    C0FF00C0FF00C0FF00C0FF00C0FF00C0FF00C0FF00C0FF00C0FF00C0FF00C0FF
    00C0FF00C0FF00C0FF00C0FF00C0FF00C0FF00C0FF00C0FF00C0FF00C0FF00C0
    FF00C0FF00C0FF00C0FF00C0FF00C0FF00C0FF00C0FF00C0FF00C0FF00C0FF00
    C0FF00C0FF00C0FF00C0FF00C0FF00C0FF00C0FF00C0FF00C0FF00C0FF00C0FF
    00C0FF00C0FF00C0FF00C0FF00C0FF00C0FF00C0FF00C0FF00C0FF00C0FF00C0
    FF00C0FF00C0FF00C0FF00C0FF00C0FF00C0FF00C0FF00C0FF00C0FF00C0FF00
    C0FF00C0FF00C0FF00C0FF00C0FF00C0FF00C0FF00C0FF00C0FF00C0FF00C0FF
    00C0FF00C0FF00C0FF00C0FF00C0FF00C0FF00C0FF00C0FF00C0FF00C0FF00C0
    FF00C0FF00C0FF00C0FF00C0FF00C0FF00C0FF00C0FF00C0FF00C0FF00C0FF00
    C0FF00C0FF00C0FF00C0FF00C0FF00C0FF00C0FF00C0FF00C0FF00C0FF00C0FF
    00C0FF00C0FF00C0FF00C0FF00C0FF00C0FF00C0FF00C0FF00C0FF00C0FF00C0
    FF00C0FF00C0FF00C0FF00C0FF00C0FF00C0FF00C0FF00C0FF00C0FF00C0FF00
    C0FF00C0FF00C0FF00C0FF00C0FF00C0FF00C0FF00C0FF00C0FF00C0FF00C0FF
    00C0FF00C0FF00C0FF00C0FF00C0FF00C0FF00C0FF00C0FF00C0FF00C0FF00C0
    FF00C0FF00C0FF00C0FF00C0FF00C0FF00C0FF00C0FF00C0FF00C0FF00C0FF00
    C0FF00C0FF00C0FF00C0FF00C0FF00C0FF00C0FF00C0FF00C0FF00C0FF00C0FF
    00C0FF00C0FF00C0FF00C0FF00C0FF00C0FF00C0FF00C0FF00C0FF00C0FF00C0
    FF00C0FF00C0FF00C0FF00C0FF00C0FF00C0FF00C0FF00C0FF00C0FF00C0FF00
    C0FF00C0FF00C0FF00C0FF00C0FF00C0FF00C0FF00C0FF00C0FF00C0FF00C0FF
    00C0FF00C0FF00C0FF00C0FF00C0FF00C0FF00C0FF00C0FF00C0FF00C0FF00C0
    FF00C0FF00C0FF00C0FF00C0FF00C0FF00C0FF00C0FF00C0FF00C0FF00C0FF00
    C0FF00C0FF00C0FF00C0FF00C0FF00C0FF00C0FF00C0FF00C0FF00C0FF00C0FF
    00C0FF00C0FF00C0FF00C0FF00C0FF00C0FF00C0FF00C0FF00C0FF00C0FF00C0
    FF00C0FF00C0FF00C0FF00C0FF00C0FF00C0FF00C0FF00C0FF00C0FF00C0FF00
    C0FF00C0FF00C0FF00C0FF00C0FF00C0FF00C0FF00C0FF00C0FF00C0FF00C0FF
    00C0FF00C0FF00C0FF00C0FF00C0FF00C0FF00C0FF00C0FF00C0FF00C0FF00C0
    FF00C0FF00C0FF00C0FF00C0FF00C0FF00C0FF00C0FF00C0FF00C0FF00C0FF00
    C0FF00C0FF00C0FF00C0FF00C0FF00C0FF00C0FF00C0FF00C0FF00C0FF00C0FF
    00C0FF00C0FF00C0FF00C0FF00C0FF00C0FF00C0FF00C0FF00C0FF00C0FF00C0
    FF00C0FF00C0FF00C0FF00C0FF00C0FF00C0FF00C0FF00C0FF00C0FF00C0FF00
    C0FF00C0FF00C0FF00C0FF00C0FF00C0FF00C0FF00C0FF00C0FF00C0FF00C0FF
    00C0FF00C0FF00C0FF00C0FF00C0FF00C0FF00C0FF00C0FF00C0FF00C0FF00C0
    FF00C0FF00C0FF00C0FF00C0FF00C0FF00C0FF00C0FF00C0FF00C0FF00C0FF00
    C0FF00C0FF00C0FF00C0FF00C0FF00C0FF00C0FF00C0FF00C0FF00C0FF00C0FF
    00C0FF00C0FF00C0FF00C0FF00C0FF00C0FF00C0FF00C0FF00C0FF00C0FF00C0
    FF00C0FF00C0FF00C0FF00C0FF00C0FF00C0FF00C0FF00C0FF00C0FF00C0FF00
    C0FF00C0FF00C0FF00C0FF00C0FF00C0FF00C0FF00C0FF00C0FF00C0FF00C0FF
    00C0FF00C0FF00C0FF00C0FF00C0FF00C0FF00C0FF00C0FF00C0FF00C0FF00C0
    FF00C0FF00C0FF00C0FF00C0FF00C0FF00C0FF00C0FF00C0FF00C0FF00C0FF00
    C0FF00C0FF00C0FF00C0FF00C0FF00C0FF00C0FF00C0FF00C0FF00C0FF00C0FF
    00C0FF00C0FF00C0FF00C0FF00C0FF00C0FF00C0FF00C0FF00C0FF00C0FF00C0
    FF00C0FF00C0FF00C0FF00C0FF00C0FF00C0FF00C0FF00C0FF00C0FF00C0FF00
    C0FF00C0FF00C0FF00C0FF00C0FF00C0FF00C0FF00C0FF00C0FF00C0FF00C0FF
    00C0FF00C0FF00C0FF00C0FF00C0FF00C0FF00C0FF00C0FF00C0FF00C0FF00C0
    FF00C0FF00C0FF00C0FF00C0FF00C0FF00C0FF00C0FF00C0FF00C0FF00C0FF00
    C0FF00C0FF00C0FF00C0FF00C0FF00C0FF00C0FF00C0FF00C0FF00C0FF00C0FF
    00C0FF00C0FF00C0FF00C0FF00C0FF00C0FF00C0FF00C0FF00C0FF00C0FF00C0
    FF00C0FF00C0FF00C0FF00C0FF00C0FF00C0FF00C0FF00C0FF00C0FF00C0FF00
    C0FF00C0FF00C0FF00C0FF00C0FF00C0FF00C0FF00C0FF00C0FF00C0FF00C0FF
    00C0FF00C0FF00C0FF00C0FF00C0FF00C0FF00C0FF00C0FF00C0FF00C0FF00C0
    FF00C0FF00C0FF00C0FF00C0FF00C0FF00C0FF00C0FF00C0FF00C0FF00C0FF00
    C0FF00C0FF00C0FF00C0FF00C0FF00C0FF00C0FF00C0FF00C0FF00C0FF00C0FF
    00C0FF00C0FF00C0FF00C0FF00C0FF00C0FF00C0FF00C0FF00C0FF00C0FF00C0
    FF00C0FF00C0FF00C0FF00C0FF00C0FF00C0FF00C0FF00C0FF00C0FF00C0FF00
    C0FF00C0FF00C0FF00C0FF00C0FF00C0FF00C0FF00C0FF00C0FF00C0FF00C0FF
    00C0FF00C0FF00C0FF00C0FF00C0FF00C0FF00C0FF00C0FF00C0FF00C0FF00C0
    FF00C0FF00C0FF00C0FF00C0FF00C0FF00C0FF00C0FF00C0FF00C0FF00C0FF00
    C0FF00C0FF00C0FF00C0FF00C0FF00C0FF00C0FF00C0FF00C0FF00C0FF00C0FF
    00C0FF00C0FF00C0FF00C0FF00C0FF00C0FF00C0FF00C0FF00C0FF00C0FF00C0
    FF00C0FF00C0FF00C0FF00C0FF00C0FF00C0FF00C0FF00C0FF00C0FF00C0FF00
    C0FF00C0FF00C0FF00C0FF00C0FF00C0FF00C0FF00C0FF00C0FF00C0FF00C0FF
    00C0FF00C0FF00C0FF00C0FF00C0FF00C0FF00C0FF00C0FF00C0FF00C0FF00C0
    FF00C0FF00C0FF00C0FF00C0FF00C0FF00C0FF00C0FF00C0FF00C0FF00C0FF00
    C0FF00C0FF00C0FF00C0FF00C0FF00C0FF00C0FF00C0FF00C0FF00C0FF00C0FF
    00C0FF00C0FF00C0FF00C0FF00C0FF00C0FF00C0FF00C0FF00C0FF00C0FF00C0
    FF00C0FF00C0FF00C0FF00C0FF00C0FF00C0FF00C0FF00C0FF00C0FF00C0FF00
    C0FF00C0FF00C0FF00C0FF00C0FF00C0FF00C0FF00C0FF00C0FF00C0FF00C0FF
    00C0FF00C0FF00C0FF00C0FF00C0FF00C0FF00C0FF00C0FF00C0FF00C0FF00C0
    FF00C0FF00C0FF00C0FF00C0FF00C0FF00C0FF00C0FF00C0FF00C0FF00C0FF00
    C0FF00C0FF00C0FF00C0FF00C0FF00C0FF00C0FF00C0FF00C0FF00C0FF00C0FF
    00C0FF00C0FF00C0FF00C0FF00C0FF00C0FF00C0FF00C0FF00C0FF00C0FF00C0
    FF00C0FF00C0FF00C0FF00C0FF00C0FF00C0FF00C0FF00C0FF00C0FF00C0FF00
    C0FF00C0FF00C0FF00C0FF00C0FF00C0FF00C0FF00C0FF00C0FF00C0FF00C0FF
    00C0FF00C0FF00C0FF00C0FF00C0FF00C0FF00C0FF00C0FF00C0FF00C0FF00C0
    FF00C0FF00C0FF00C0FF00C0FF00C0FF00C0FF00C0FF00C0FF00C0FF00C0FF00
    C0FF00C0FF00C0FF00C0FF00C0FF00C0FF00C0FF00C0FF00C0FF00C0FF00C0FF
    00C0FF00C0FF00C0FF00C0FF00C0FF00C0FF00C0FF00C0FF00C0FF00C0FF00C0
    FF00C0FF00C0FF00C0FF00C0FF00C0FF00C0FF00C0FF00C0FF00C0FF00C0FF00
    C0FF00C0FF00C0FF00C0FF00C0FF00C0FF00C0FF00C0FF00C0FF00C0FF00C0FF
    00C0FF00C0FF00C0FF00C0FF00C0FF00C0FF00C0FF00C0FF00C0FF00C0FF00C0
    FF00C0FF00C0FF00C0FF00C0FF00C0FF00C0FF00C0FF00C0FF00C0FF00C0FF00
    C0FF00C0FF00C0FF00C0FF00C0FF00C0FF00C0FF00C0FF00C0FF00C0FF00C0FF
    00C0FF00C0FF00C0FF00C0FF00C0FF00C0FF00C0FF00C0FF00C0FF00C0FF00C0
    FF00C0FF00C0FF00C0FF00C0FF00C0FF00C0FF00C0FF00C0FF00C0FF00C0FF00
    C0FF00C0FF00C0FF00C0FF00C0FF00C0FF00C0FF00C0FF00C0FF00C0FF00C0FF
    00C0FF00C0FF00C0FF00C0FF00C0FF00C0FF00C0FF00C0FF00C0FF00C0FF00C0
    FF00C0FF00C0FF00C0FF00C0FF00C0FF00C0FF00C0FF00C0FF00C0FF00C0FF00
    C0FF00C0FF00C0FF00C0FF00C0FF00C0FF00C0FF00C0FF00C0FF00C0FF00C0FF
    00C0FF00C0FF00C0FF00C0FF00C0FF00C0FF00C0FF00C0FF00C0FF00C0FF00C0
    FF00C0FF00C0FF00C0FF00C0FF00C0FF00C0FF00C0FF00C0FF00C0FF00C0FF00
    C0FF00C0FF00C0FF00C0FF00C0FF00C0FF00C0FF00C0FF00C0FF00C0FF00C0FF
    00C0FF00C0FF00C0FF00C0FF00C0FF00C0FF00C0FF00C0FF00C0FF00C0FF00C0
    FF00C0FF00C0FF00C0FF00C0FF00C0FF00C0FF00C0FF00C0FF00C0FF00C0FF00
    C0FF00C0FF00C0FF00C0FF00C0FF00C0FF00C0FF00C0FF00C0FF00C0FF00C0FF
    00C0FF00C0FF00C0FF00C0FF00C0FF00C0FF00C0FF00C0FF00C0FF00C0FF00C0
    FF00C0FF00C0FF00C0FF00C0FF00C0FF00C0FF00C0FF00C0FF00C0FF00C0FF00
    C0FF00C0FF00C0FF00C0FF00C0FF00C0FF00C0FF00C0FF00C0FF00C0FF00C0FF
    00C0FF00C0FF00C0FF00C0FF00C0FF00C0FF00C0FF00C0FF00C0FF00C0FF00C0
    FF00C0FF00C0FF00C0FF00C0FF00C0FF00C0FF00C0FF00C0FF00C0FF00C0FF00
    C0FF00C0FF00C0FF00C0FF00C0FF00C0FF00C0FF00C0FF00C0FF00C0FF00C0FF
    00C0FF00C0FF00C0FF00C0FF00C0FF00C0FF00C0FF00C0FF00C0FF00C0FF00C0
    FF00C0FF00C0FF00C0FF00C0FF00C0FF00C0FF00C0FF00C0FF00C0FF00C0FF00
    C0FF00C0FF00C0FF00C0FF00C0FF00C0FF00C0FF00C0FF00C0FF00C0FF00C0FF
    00C0FF00C0FF00C0FF00C0FF00C0FF00C0FF00C0FF00C0FF00C0FF00C0FF00C0
    FF00C0FF00C0FF00C0FF00C0FF00C0FF00C0FF00C0FF00C0FF00C0FF00C0FF00
    C0FF00C0FF00C0FF00C0FF00C0FF00C0FF00C0FF00C0FF00C0FF00C0FF00C0FF
    00C0FF00C0FF00C0FF00C0FF00C0FF00C0FF00C0FF00C0FF00C0FF00C0FF00C0
    FF00C0FF00C0FF00C0FF00C0FF00C0FF00C0FF00C0FF00C0FF00C0FF00C0FF00
    C0FF00C0FF00C0FF00C0FF00C0FF00C0FF00C0FF00C0FF00C0FF00C0FF00C0FF
    00C0FF00C0FF00C0FF00C0FF00C0FF00C0FF00C0FF00C0FF00C0FF00C0FF00C0
    FF00C0FF00C0FF00C0FF00C0FF00C0FF00C0FF00C0FF00C0FF00C0FF00C0FF00
    C0FF00C0FF00C0FF00C0FF00C0FF00C0FF00C0FF00C0FF00C0FF00C0FF00C0FF
    00C0FF00C0FF00C0FF00C0FF00C0FF00C0FF00C0FF00C0FF00C0FF00C0FF00C0
    FF00C0FF00C0FF00C0FF00C0FF00C0FF00C0FF00C0FF00C0FF00C0FF00C0FF00
    C0FF00C0FF00C0FF00C0FF00C0FF00C0FF00C0FF00C0FF00C0FF00C0FF00C0FF
    00C0FF00C0FF00C0FF00C0FF00C0FF00C0FF00C0FF00C0FF00C0FF00C0FF00C0
    FF00C0FF00C0FF00C0FF00C0FF00C0FF00C0FF00C0FF00C0FF00C0FF00C0FF00
    C0FF00C0FF00C0FF00C0FF00C0FF00C0FF00C0FF00C0FF00C0FF00C0FF00C0FF
    00C0FF00C0FF00C0FF00C0FF00C0FF00C0FF00C0FF00C0FF00C0FF00C0FF00C0
    FF00C0FF00C0FF00C0FF00C0FF00C0FF00C0FF00C0FF00C0FF00C0FF00C0FF00
    C0FF00C0FF00C0FF00C0FF00C0FF00C0FF00C0FF00C0FF00C0FF00C0FF00C0FF
    00C0FF00C0FF00C0FF00C0FF00C0FF00C0FF00C0FF00C0FF00C0FF00C0FF00C0
    FF00C0FF00C0FF00C0FF00C0FF00C0FF00C0FF00C0FF00C0FF00C0FF00C0FF00
    C0FF00C0FF00C0FF00C0FF00C0FF00C0FF00C0FF00C0FF00C0FF00C0FF00C0FF
    00C0FF00C0FF00C0FF00C0FF00C0FF00C0FF00C0FF00C0FF00C0FF00C0FF00C0
    FF00C0FF00C0FF00C0FF00C0FF00C0FF00C0FF00C0FF00C0FF00C0FF00C0FF00
    C0FF00C0FF00C0FF00C0FF00C0FF00C0FF00C0FF00C0FF00C0FF00C0FF00C0FF
    00C0FF00C0FF00C0FF00C0FF00C0FF00C0FF00C0FF00C0FF00C0FF00C0FF00C0
    FF00C0FF00C0FF00C0FF00C0FF00C0FF00C0FF00C0FF00C0FF00C0FF00C0FF00
    C0FF00C0FF00C0FF00C0FF00C0FF00C0FF00C0FF00C0FF00C0FF00C0FF00C0FF
    00C0FF00C0FF00C0FF00C0FF00C0FF00C0FF00C0FF00C0FF00C0FF00C0FF00C0
    FF00C0FF00C0FF00C0FF00C0FF00C0FF00C0FF00C0FF00C0FF00C0FF00C0FF00
    C0FF00C0FF00C0FF00C0FF00C0FF00C0FF00C0FF00C0FF00C0FF00C0FF00C0FF
    00C0FF00C0FF00C0FF00C0FF00C0FF00C0FF00C0FF00C0FF00C0FF00C0FF00C0
    FF00C0FF00C0FF00C0FF00C0FF00C0FF00C0FF00C0FF00C0FF00C0FF00C0FF00
    C0FF00C0FF00C0FF00C0FF00C0FF00C0FF00C0FF00C0FF00C0FF00C0FF00C0FF
    00C0FF00C0FF00C0FF00C0FF00C0FF00C0FF00C0FF00C0FF00C0FF00C0FF00C0
    FF00C0FF00C0FF00C0FF00C0FF00C0FF00C0FF00C0FF00C0FF00C0FF00C0FF09
    B9F718AFEA18AFEA18AFEA18AFEA11B4F000C0FF00C0FF00C0FF00C0FF00C0FF
    00C0FF00C0FF00C0FF00C0FF00C0FF00C0FF00C0FF00C0FF00C0FF00C0FF00C0
    FF00C0FF00C0FF00C0FF00C0FF00C0FF00C0FF00C0FF00C0FF00C0FF00C0FF00
    C0FF00C0FF00C0FF00C0FF00C0FF00C0FF00C0FF00C0FF00C0FF00C0FF00C0FF
    00C0FF00C0FF00C0FF00C0FF00C0FF00C0FF00C0FF00C0FF00C0FF00C0FF00C0
    FF00C0FF00C0FF00C0FF00C0FF00C0FF00C0FF00C0FF00C0FF00C0FF00C0FF00
    C0FF00C0FF00C0FF00C0FF00C0FF00C0FF00C0FF00C0FF00C0FF00C0FF00C0FF
    00C0FF00C0FF00C0FF00C0FF00C0FF00C0FF00C0FF00C0FF00C0FF00C0FF00C0
    FF00C0FF00C0FF00C0FF00C0FF00C0FF00C0FF00C0FF00C0FF00C0FF00C0FF00
    C0FF00C0FF00C0FF00C0FF00C0FF00C0FF00C0FF00C0FF00C0FF00C0FF00C0FF
    00C0FF00C0FF00C0FF00C0FF00C0FF00C0FF00C0FF00C0FF00C0FF00C0FF00C0
    FF00C0FF00C0FF00C0FF00C0FF00C0FF00C0FF00C0FF00C0FF00C0FF00C0FF00
    C0FF00C0FF00C0FF00C0FF00C0FF00C0FF00C0FF00C0FF00C0FF00C0FF00C0FF
    00C0FF00C0FF00C0FF00C0FF00C0FF00C0FF00C0FF00C0FF00C0FF00C0FF00C0
    FF00C0FF00C0FF00C0FF00C0FF00C0FF00C0FF00C0FF00C0FF00C0FF00C0FF00
    C0FF00C0FF00C0FF00C0FF00C0FF00C0FF00C0FF00C0FF00C0FF00C0FF00C0FF
    00C0FF00C0FF00C0FF00C0FF00C0FF00C0FF00C0FF00C0FF00C0FF00C0FF00C0
    FF00C0FF00C0FF00C0FF00C0FF00C0FF00C0FF00C0FF00C0FF00C0FF00C0FF00
    C0FF00C0FF00C0FF00C0FF00C0FF00C0FF00C0FF00C0FF00C0FF00C0FF00C0FF
    00C0FF00C0FF00C0FF00C0FF00C0FF00C0FF00C0FF00C0FF00C0FF00C0FF00C0
    FF00C0FF00C0FF00C0FF00C0FF00C0FF00C0FF00C0FF00C0FF00C0FF00C0FF00
    C0FF00C0FF00C0FF00C0FF00C0FF00C0FF00C0FF00C0FF00C0FF00C0FF00C0FF
    00C0FF00C0FF00C0FF00C0FF00C0FF00C0FF00C0FF00C0FF00C0FF00C0FF00C0
    FF00C0FF00C0FF00C0FF00C0FF00C0FF2DA0D75582B38F5980A24C6FC33452DA
    233DDF1F39DF1F39DF1F39DF1F39DD213BBE375690587F6A73A04092C608BAF8
    00C0FF00C0FF00C0FF00C0FF00C0FF00C0FF00C0FF00C0FF00C0FF00C0FF00C0
    FF00C0FF00C0FF00C0FF00C0FF00C0FF00C0FF00C0FF00C0FF00C0FF00C0FF00
    C0FF00C0FF00C0FF00C0FF00C0FF00C0FF00C0FF00C0FF00C0FF00C0FF00C0FF
    00C0FF00C0FF00C0FF00C0FF00C0FF00C0FF00C0FF00C0FF00C0FF00C0FF00C0
    FF00C0FF00C0FF00C0FF00C0FF00C0FF00C0FF00C0FF00C0FF00C0FF00C0FF00
    C0FF00C0FF00C0FF00C0FF00C0FF00C0FF00C0FF00C0FF00C0FF00C0FF00C0FF
    00C0FF00C0FF00C0FF00C0FF00C0FF00C0FF00C0FF00C0FF00C0FF00C0FF00C0
    FF00C0FF00C0FF00C0FF00C0FF00C0FF00C0FF00C0FF00C0FF00C0FF00C0FF00
    C0FF00C0FF00C0FF00C0FF00C0FF00C0FF00C0FF00C0FF00C0FF00C0FF00C0FF
    00C0FF00C0FF00C0FF00C0FF00C0FF00C0FF00C0FF00C0FF00C0FF00C0FF00C0
    FF00C0FF00C0FF00C0FF00C0FF00C0FF00C0FF00C0FF00C0FF00C0FF00C0FF00
    C0FF00C0FF00C0FF00C0FF00C0FF00C0FF00C0FF00C0FF00C0FF00C0FF00C0FF
    00C0FF00C0FF00C0FF00C0FF00C0FF00C0FF00C0FF00C0FF00C0FF00C0FF00C0
    FF00C0FF00C0FF00C0FF00C0FF00C0FF00C0FF00C0FF00C0FF00C0FF00C0FF00
    C0FF00C0FF00C0FF00C0FF00C0FF00C0FF00C0FF00C0FF00C0FF00C0FF00C0FF
    00C0FF00C0FF00C0FF00C0FF00C0FF00C0FF00C0FF00C0FF00C0FF00C0FF00C0
    FF00C0FF00C0FF00C0FF00C0FF00C0FF00C0FF00C0FF00C0FF00C0FF00C0FF00
    C0FF00C0FF00C0FF00C0FF00C0FF00C0FF00C0FF00C0FF00C0FF00C0FF00C0FF
    00C0FF00C0FF00C0FF00C0FF00C0FF00C0FF00C0FF00C0FF00C0FF00C0FF00C0
    FF00C0FF00C0FF00C0FF00C0FF00C0FF00C0FF00C0FF00C0FF00C0FF00C0FF00
    C0FF00C0FF00C0FF00C0FF00C0FF00C0FF00C0FF00C0FF00C0FF00C0FF00C0FF
    00C0FF00C0FF00C0FF00C0FF00C0FF00C0FF00C0FF00C0FF00C0FF00C0FF00C0
    FF00C0FF09BAF7448FC37E658FBF3655E41B34F11329F41026F41026F41026F4
    1026F41026F41026F41026F41026F41026F41026F41026F41026EA172FD22845
    82628B3997CC03BEFC00C0FF00C0FF00C0FF00C0FF00C0FF00C0FF00C0FF00C0
    FF00C0FF00C0FF00C0FF00C0FF00C0FF00C0FF00C0FF00C0FF00C0FF00C0FF00
    C0FF00C0FF00C0FF00C0FF00C0FF00C0FF00C0FF00C0FF00C0FF00C0FF00C0FF
    00C0FF00C0FF00C0FF00C0FF00C0FF00C0FF00C0FF00C0FF00C0FF00C0FF00C0
    FF00C0FF00C0FF00C0FF00C0FF00C0FF00C0FF00C0FF00C0FF00C0FF00C0FF00
    C0FF00C0FF00C0FF00C0FF00C0FF00C0FF00C0FF00C0FF00C0FF00C0FF00C0FF
    00C0FF00C0FF00C0FF00C0FF00C0FF00C0FF00C0FF00C0FF00C0FF00C0FF00C0
    FF00C0FF00C0FF00C0FF00C0FF00C0FF00C0FF00C0FF00C0FF00C0FF00C0FF00
    C0FF00C0FF00C0FF00C0FF00C0FF00C0FF00C0FF00C0FF00C0FF00C0FF00C0FF
    00C0FF00C0FF00C0FF00C0FF00C0FF00C0FF00C0FF00C0FF00C0FF00C0FF00C0
    FF00C0FF00C0FF00C0FF00C0FF00C0FF00C0FF00C0FF00C0FF00C0FF00C0FF00
    C0FF00C0FF00C0FF00C0FF00C0FF00C0FF00C0FF00C0FF00C0FF00C0FF00C0FF
    00C0FF00C0FF00C0FF00C0FF00C0FF00C0FF00C0FF00C0FF00C0FF00C0FF00C0
    FF00C0FF00C0FF00C0FF00C0FF00C0FF00C0FF00C0FF00C0FF00C0FF00C0FF00
    C0FF00C0FF00C0FF00C0FF00C0FF00C0FF00C0FF00C0FF00C0FF00C0FF00C0FF
    00C0FF00C0FF00C0FF00C0FF00C0FF00C0FF00C0FF00C0FF00C0FF00C0FF00C0
    FF00C0FF00C0FF00C0FF00C0FF00C0FF00C0FF00C0FF00C0FF00C0FF00C0FF00
    C0FF00C0FF00C0FF00C0FF00C0FF00C0FF00C0FF00C0FF00C0FF00C0FF00C0FF
    00C0FF00C0FF00C0FF00C0FF00C0FF00C0FF00C0FF00C0FF00C0FF00C0FF00C0
    FF00C0FF00C0FF00C0FF00C0FF00C0FF00C0FF00C0FF00C0FF00C0FF00C0FF00
    C0FF00C0FF00C0FF00C0FF00C0FF00C0FF00C0FF00C0FF00C0FF00C0FF00C0FF
    00C0FF00C0FF00C0FF00C0FF00C0FF00C0FF00C0FF00C0FF00C0FF00C0FF2E9F
    D67C6690C23453EC162DF41026F41026F41026F41026F41026F41026F41026F4
    1026F41026F41026F41026F41026F41026F41026F41026F41026F41026F41026
    F41026E81930B93A5A617AA90AB9F600C0FF00C0FF00C0FF00C0FF00C0FF00C0
    FF00C0FF00C0FF00C0FF00C0FF00C0FF00C0FF00C0FF00C0FF00C0FF00C0FF00
    C0FF00C0FF00C0FF00C0FF00C0FF00C0FF00C0FF00C0FF00C0FF00C0FF00C0FF
    00C0FF00C0FF00C0FF00C0FF00C0FF00C0FF00C0FF00C0FF00C0FF00C0FF00C0
    FF00C0FF00C0FF00C0FF00C0FF00C0FF00C0FF00C0FF00C0FF00C0FF00C0FF00
    C0FF00C0FF00C0FF00C0FF00C0FF00C0FF00C0FF00C0FF00C0FF00C0FF00C0FF
    00C0FF00C0FF00C0FF00C0FF00C0FF00C0FF00C0FF00C0FF00C0FF00C0FF00C0
    FF00C0FF00C0FF00C0FF00C0FF00C0FF00C0FF00C0FF00C0FF00C0FF00C0FF00
    C0FF00C0FF00C0FF00C0FF00C0FF00C0FF00C0FF00C0FF00C0FF00C0FF00C0FF
    00C0FF00C0FF00C0FF00C0FF00C0FF00C0FF00C0FF00C0FF00C0FF00C0FF00C0
    FF00C0FF00C0FF00C0FF00C0FF00C0FF00C0FF00C0FF00C0FF00C0FF00C0FF00
    C0FF00C0FF00C0FF00C0FF00C0FF00C0FF00C0FF00C0FF00C0FF00C0FF00C0FF
    00C0FF00C0FF00C0FF00C0FF00C0FF00C0FF00C0FF00C0FF00C0FF00C0FF00C0
    FF00C0FF00C0FF00C0FF00C0FF00C0FF00C0FF00C0FF00C0FF00C0FF00C0FF00
    C0FF00C0FF00C0FF00C0FF00C0FF00C0FF00C0FF00C0FF00C0FF00C0FF00C0FF
    00C0FF00C0FF00C0FF00C0FF00C0FF00C0FF00C0FF00C0FF00C0FF00C0FF00C0
    FF00C0FF00C0FF00C0FF00C0FF00C0FF00C0FF00C0FF00C0FF00C0FF00C0FF00
    C0FF00C0FF00C0FF00C0FF00C0FF00C0FF00C0FF00C0FF00C0FF00C0FF00C0FF
    00C0FF00C0FF00C0FF00C0FF00C0FF00C0FF00C0FF00C0FF00C0FF00C0FF00C0
    FF00C0FF00C0FF00C0FF00C0FF00C0FF00C0FF00C0FF00C0FF00C0FF00C0FF00
    C0FF00C0FF00C0FF00C0FF00C0FF00C0FF00C0FF00C0FF00C0FF00C0FF00C0FF
    00C0FF00C0FF00C0FF00C0FF00C0FF00C0FF00C0FF00C0FF349BD18E5A81E21D
    36F41026F41026F41026F41026F41026F41026F41026F41026F41026F41026F4
    1026F41026F41026F41026F41026F41026F41026F41026F41026F41026F41026
    F41026F41026F41026F0132ABE36564D88BA07BBF900C0FF00C0FF00C0FF00C0
    FF00C0FF00C0FF00C0FF00C0FF00C0FF00C0FF00C0FF00C0FF00C0FF00C0FF00
    C0FF00C0FF00C0FF00C0FF00C0FF00C0FF00C0FF00C0FF00C0FF00C0FF00C0FF
    00C0FF00C0FF00C0FF00C0FF00C0FF00C0FF00C0FF00C0FF00C0FF00C0FF00C0
    FF00C0FF00C0FF00C0FF00C0FF00C0FF00C0FF00C0FF00C0FF00C0FF00C0FF00
    C0FF00C0FF00C0FF00C0FF00C0FF00C0FF00C0FF00C0FF00C0FF00C0FF00C0FF
    00C0FF00C0FF00C0FF00C0FF00C0FF00C0FF00C0FF00C0FF00C0FF00C0FF00C0
    FF00C0FF00C0FF00C0FF00C0FF00C0FF00C0FF00C0FF00C0FF00C0FF00C0FF00
    C0FF00C0FF00C0FF00C0FF00C0FF00C0FF00C0FF00C0FF00C0FF00C0FF00C0FF
    00C0FF00C0FF00C0FF00C0FF00C0FF00C0FF00C0FF00C0FF00C0FF00C0FF00C0
    FF00C0FF00C0FF00C0FF00C0FF00C0FF00C0FF00C0FF00C0FF00C0FF00C0FF00
    C0FF00C0FF00C0FF00C0FF00C0FF00C0FF00C0FF00C0FF00C0FF00C0FF00C0FF
    00C0FF00C0FF00C0FF00C0FF00C0FF00C0FF00C0FF00C0FF00C0FF00C0FF00C0
    FF00C0FF00C0FF00C0FF00C0FF00C0FF00C0FF00C0FF00C0FF00C0FF00C0FF00
    C0FF00C0FF00C0FF00C0FF00C0FF00C0FF00C0FF00C0FF00C0FF00C0FF00C0FF
    00C0FF00C0FF00C0FF00C0FF00C0FF00C0FF00C0FF00C0FF00C0FF00C0FF00C0
    FF00C0FF00C0FF00C0FF00C0FF00C0FF00C0FF00C0FF00C0FF00C0FF00C0FF00
    C0FF00C0FF00C0FF00C0FF00C0FF00C0FF00C0FF00C0FF00C0FF00C0FF00C0FF
    00C0FF00C0FF00C0FF00C0FF00C0FF00C0FF00C0FF00C0FF00C0FF00C0FF00C0
    FF00C0FF00C0FF00C0FF00C0FF00C0FF00C0FF00C0FF00C0FF00C0FF00C0FF00
    C0FF00C0FF00C0FF00C0FF00C0FF00C0FF00C0FF00C0FF00C0FF00C0FF00C0FF
    00C0FF00C0FF00C0FF00C0FF00C0FF00C0FF0AB9F68B5C83E51B33F41026F410
    26F41026F41026F41026F41026F41026F41026F41026F41026F41026F41026F4
    1026F41026F41026F41026F41026F41026F41026F41026F41026F41026F41026
    F41026F41026F41026F41026F41026EB162EAD43642E9FD600C0FF00C0FF00C0
    FF00C0FF00C0FF00C0FF00C0FF00C0FF00C0FF00C0FF00C0FF00C0FF00C0FF00
    C0FF00C0FF00C0FF00C0FF00C0FF00C0FF00C0FF00C0FF00C0FF00C0FF00C0FF
    00C0FF00C0FF00C0FF00C0FF00C0FF00C0FF00C0FF00C0FF00C0FF00C0FF00C0
    FF00C0FF00C0FF00C0FF00C0FF00C0FF00C0FF00C0FF00C0FF00C0FF00C0FF00
    C0FF00C0FF00C0FF00C0FF00C0FF00C0FF00C0FF00C0FF00C0FF00C0FF00C0FF
    00C0FF00C0FF00C0FF00C0FF00C0FF00C0FF00C0FF00C0FF00C0FF00C0FF00C0
    FF00C0FF00C0FF00C0FF00C0FF00C0FF00C0FF00C0FF00C0FF00C0FF00C0FF00
    C0FF00C0FF00C0FF00C0FF00C0FF00C0FF00C0FF00C0FF00C0FF00C0FF00C0FF
    00C0FF00C0FF00C0FF00C0FF00C0FF00C0FF00C0FF00C0FF00C0FF00C0FF00C0
    FF00C0FF00C0FF00C0FF00C0FF00C0FF00C0FF00C0FF00C0FF00C0FF00C0FF00
    C0FF00C0FF00C0FF00C0FF00C0FF00C0FF00C0FF00C0FF00C0FF00C0FF00C0FF
    00C0FF00C0FF00C0FF00C0FF00C0FF00C0FF00C0FF00C0FF00C0FF00C0FF00C0
    FF00C0FF00C0FF00C0FF00C0FF00C0FF00C0FF00C0FF00C0FF00C0FF00C0FF00
    C0FF00C0FF00C0FF00C0FF00C0FF00C0FF00C0FF00C0FF00C0FF00C0FF00C0FF
    00C0FF00C0FF00C0FF00C0FF00C0FF00C0FF00C0FF00C0FF00C0FF00C0FF00C0
    FF00C0FF00C0FF00C0FF00C0FF00C0FF00C0FF00C0FF00C0FF00C0FF00C0FF00
    C0FF00C0FF00C0FF00C0FF00C0FF00C0FF00C0FF00C0FF00C0FF00C0FF00C0FF
    00C0FF00C0FF00C0FF00C0FF00C0FF00C0FF00C0FF00C0FF00C0FF00C0FF00C0
    FF00C0FF00C0FF00C0FF00C0FF00C0FF00C0FF00C0FF00C0FF00C0FF00C0FF00
    C0FF00C0FF00C0FF00C0FF00C0FF00C0FF00C0FF00C0FF00C0FF00C0FF00C0FF
    00C0FF00C0FF00C0FF00C0FF04BDFC4B8ABCBD3756EF132AF41026F41026F410
    26F41026F41026F41026F41026F41026F41026F41026F41026F41026F41026F4
    1026F41026F41026F41026F41026F41026F41026F41026F41026F41026F41026
    F41026F41026F41026F41026F41026F41026F41026D626415F7BAA04BDFC00C0
    FF00C0FF00C0FF00C0FF00C0FF00C0FF00C0FF00C0FF00C0FF00C0FF00C0FF00
    C0FF00C0FF00C0FF00C0FF00C0FF00C0FF00C0FF00C0FF00C0FF00C0FF00C0FF
    00C0FF00C0FF00C0FF00C0FF00C0FF00C0FF00C0FF00C0FF00C0FF00C0FF00C0
    FF00C0FF00C0FF00C0FF00C0FF00C0FF00C0FF00C0FF00C0FF00C0FF00C0FF00
    C0FF00C0FF00C0FF00C0FF00C0FF00C0FF00C0FF00C0FF00C0FF00C0FF00C0FF
    00C0FF00C0FF00C0FF00C0FF00C0FF00C0FF00C0FF00C0FF00C0FF00C0FF00C0
    FF00C0FF00C0FF00C0FF00C0FF00C0FF00C0FF00C0FF00C0FF00C0FF00C0FF00
    C0FF00C0FF00C0FF00C0FF00C0FF00C0FF00C0FF00C0FF00C0FF00C0FF00C0FF
    00C0FF00C0FF00C0FF00C0FF00C0FF00C0FF00C0FF00C0FF00C0FF00C0FF00C0
    FF00C0FF00C0FF00C0FF00C0FF00C0FF00C0FF00C0FF00C0FF00C0FF00C0FF00
    C0FF00C0FF00C0FF00C0FF00C0FF00C0FF00C0FF00C0FF00C0FF00C0FF00C0FF
    00C0FF00C0FF00C0FF00C0FF00C0FF00C0FF00C0FF00C0FF00C0FF00C0FF00C0
    FF00C0FF00C0FF00C0FF00C0FF00C0FF00C0FF00C0FF00C0FF00C0FF00C0FF00
    C0FF00C0FF00C0FF00C0FF00C0FF00C0FF00C0FF00C0FF00C0FF00C0FF00C0FF
    00C0FF00C0FF00C0FF00C0FF00C0FF00C0FF00C0FF00C0FF00C0FF00C0FF00C0
    FF00C0FF00C0FF00C0FF00C0FF00C0FF00C0FF00C0FF00C0FF00C0FF00C0FF00
    C0FF00C0FF00C0FF00C0FF00C0FF00C0FF00C0FF00C0FF00C0FF00C0FF00C0FF
    00C0FF00C0FF00C0FF00C0FF00C0FF00C0FF00C0FF00C0FF00C0FF00C0FF00C0
    FF00C0FF00C0FF00C0FF00C0FF00C0FF00C0FF00C0FF00C0FF00C0FF00C0FF00
    C0FF00C0FF00C0FF00C0FF00C0FF00C0FF00C0FF00C0FF00C0FF00C0FF00C0FF
    00C0FF00C0FF00C0FF13B2EE786A95EC162DF41026F41026F41026F41026F410
    26F41026F41026F41026F41026F41026F41026F41026F41026F41026F41026F4
    1026F41026F41026F41026F41026F41026F41026F41026F41026F41026F41026
    F41026F41026F41026F41026F41026F41026F41026F41026EC162D94557B1DAB
    E500C0FF00C0FF00C0FF00C0FF00C0FF00C0FF00C0FF00C0FF00C0FF00C0FF00
    C0FF00C0FF00C0FF00C0FF00C0FF00C0FF00C0FF00C0FF00C0FF00C0FF00C0FF
    00C0FF00C0FF00C0FF00C0FF00C0FF00C0FF00C0FF00C0FF00C0FF00C0FF00C0
    FF00C0FF00C0FF00C0FF00C0FF00C0FF00C0FF00C0FF00C0FF00C0FF00C0FF00
    C0FF00C0FF00C0FF00C0FF00C0FF00C0FF00C0FF00C0FF00C0FF00C0FF00C0FF
    00C0FF00C0FF00C0FF00C0FF00C0FF00C0FF00C0FF00C0FF00C0FF00C0FF00C0
    FF00C0FF00C0FF00C0FF00C0FF00C0FF00C0FF00C0FF00C0FF00C0FF00C0FF00
    C0FF00C0FF00C0FF00C0FF00C0FF00C0FF00C0FF00C0FF00C0FF00C0FF00C0FF
    00C0FF00C0FF00C0FF00C0FF00C0FF00C0FF00C0FF00C0FF00C0FF00C0FF00C0
    FF00C0FF00C0FF00C0FF00C0FF00C0FF00C0FF00C0FF00C0FF00C0FF00C0FF00
    C0FF00C0FF00C0FF00C0FF00C0FF00C0FF00C0FF00C0FF00C0FF00C0FF00C0FF
    00C0FF00C0FF00C0FF00C0FF00C0FF00C0FF00C0FF00C0FF00C0FF00C0FF00C0
    FF00C0FF00C0FF00C0FF00C0FF00C0FF00C0FF00C0FF00C0FF00C0FF00C0FF00
    C0FF00C0FF00C0FF00C0FF00C0FF00C0FF00C0FF00C0FF00C0FF00C0FF00C0FF
    00C0FF00C0FF00C0FF00C0FF00C0FF00C0FF00C0FF00C0FF00C0FF00C0FF00C0
    FF00C0FF00C0FF00C0FF00C0FF00C0FF00C0FF00C0FF00C0FF00C0FF00C0FF00
    C0FF00C0FF00C0FF00C0FF00C0FF00C0FF00C0FF00C0FF00C0FF00C0FF00C0FF
    00C0FF00C0FF00C0FF00C0FF00C0FF00C0FF00C0FF00C0FF00C0FF00C0FF00C0
    FF00C0FF00C0FF00C0FF00C0FF00C0FF00C0FF00C0FF00C0FF00C0FF00C0FF00
    C0FF00C0FF00C0FF00C0FF00C0FF00C0FF00C0FF00C0FF00C0FF00C0FF00C0FF
    00C0FF00C0FF17AFEBAD4365F41026F41026F41026F41026F41026F41026F410
    26F41026F41026F41026F41026F41026F41026F41026F41026F41026F41026F4
    1026F41026F41026F41026F41026F41026F41026F41026F41026F41026F41026
    F41026F41026F41026F41026F41026F41026F41026F41026F41026F41026D328
    44468DC100C0FF00C0FF00C0FF00C0FF00C0FF00C0FF00C0FF00C0FF00C0FF00
    C0FF00C0FF00C0FF00C0FF00C0FF00C0FF00C0FF00C0FF00C0FF00C0FF00C0FF
    00C0FF00C0FF00C0FF00C0FF00C0FF00C0FF00C0FF00C0FF00C0FF00C0FF00C0
    FF00C0FF00C0FF00C0FF00C0FF00C0FF00C0FF00C0FF00C0FF00C0FF00C0FF00
    C0FF00C0FF00C0FF00C0FF00C0FF00C0FF00C0FF00C0FF00C0FF00C0FF00C0FF
    00C0FF00C0FF00C0FF00C0FF00C0FF00C0FF00C0FF00C0FF00C0FF00C0FF00C0
    FF00C0FF00C0FF00C0FF00C0FF00C0FF00C0FF00C0FF00C0FF00C0FF00C0FF00
    C0FF00C0FF00C0FF00C0FF00C0FF00C0FF00C0FF00C0FF00C0FF00C0FF00C0FF
    00C0FF00C0FF00C0FF00C0FF00C0FF00C0FF00C0FF00C0FF00C0FF00C0FF00C0
    FF00C0FF00C0FF00C0FF00C0FF00C0FF00C0FF00C0FF00C0FF00C0FF00C0FF00
    C0FF00C0FF00C0FF00C0FF00C0FF00C0FF00C0FF00C0FF00C0FF00C0FF00C0FF
    00C0FF00C0FF00C0FF00C0FF00C0FF00C0FF00C0FF00C0FF00C0FF00C0FF00C0
    FF00C0FF00C0FF00C0FF00C0FF00C0FF00C0FF00C0FF00C0FF00C0FF00C0FF00
    C0FF00C0FF00C0FF00C0FF00C0FF00C0FF00C0FF00C0FF00C0FF00C0FF00C0FF
    00C0FF00C0FF00C0FF00C0FF00C0FF00C0FF00C0FF00C0FF00C0FF00C0FF00C0
    FF00C0FF00C0FF00C0FF00C0FF00C0FF00C0FF00C0FF00C0FF00C0FF00C0FF00
    C0FF00C0FF00C0FF00C0FF00C0FF00C0FF00C0FF00C0FF00C0FF00C0FF00C0FF
    00C0FF00C0FF00C0FF00C0FF00C0FF00C0FF00C0FF00C0FF00C0FF00C0FF00C0
    FF00C0FF00C0FF00C0FF00C0FF00C0FF00C0FF00C0FF00C0FF00C0FF00C0FF00
    C0FF00C0FF00C0FF00C0FF00C0FF00C0FF00C0FF00C0FF00C0FF00C0FF00C0FF
    00C0FF3F93C7CB2E4AF31127F41026F41026F41026F41026F41026F41026F410
    26F41026F41026F41026F41026F41026F41026F41026F41026F41026F41026F4
    1026F41026F41026F41026F41026F41026F41026F41026F41026F41026F41026
    F41026F41026F41026F41026F41026F41026F41026F41026F41026F41026F410
    26E818307A68920AB9F600C0FF00C0FF00C0FF00C0FF00C0FF00C0FF00C0FF00
    C0FF00C0FF00C0FF00C0FF00C0FF00C0FF00C0FF00C0FF00C0FF00C0FF00C0FF
    00C0FF00C0FF00C0FF00C0FF00C0FF00C0FF00C0FF00C0FF00C0FF00C0FF00C0
    FF00C0FF00C0FF00C0FF00C0FF00C0FF00C0FF00C0FF00C0FF00C0FF00C0FF00
    C0FF00C0FF00C0FF00C0FF00C0FF00C0FF00C0FF00C0FF00C0FF00C0FF00C0FF
    00C0FF00C0FF00C0FF00C0FF00C0FF00C0FF00C0FF00C0FF00C0FF00C0FF00C0
    FF00C0FF00C0FF00C0FF00C0FF00C0FF00C0FF00C0FF00C0FF00C0FF00C0FF00
    C0FF00C0FF00C0FF00C0FF00C0FF00C0FF00C0FF00C0FF00C0FF00C0FF00C0FF
    00C0FF00C0FF00C0FF00C0FF00C0FF00C0FF00C0FF00C0FF00C0FF00C0FF00C0
    FF00C0FF00C0FF00C0FF00C0FF00C0FF00C0FF00C0FF00C0FF00C0FF00C0FF00
    C0FF00C0FF00C0FF00C0FF00C0FF00C0FF00C0FF00C0FF00C0FF00C0FF00C0FF
    00C0FF00C0FF00C0FF00C0FF00C0FF00C0FF00C0FF00C0FF00C0FF00C0FF00C0
    FF00C0FF00C0FF00C0FF00C0FF00C0FF00C0FF00C0FF00C0FF00C0FF00C0FF00
    C0FF00C0FF00C0FF00C0FF00C0FF00C0FF00C0FF00C0FF00C0FF00C0FF00C0FF
    00C0FF00C0FF00C0FF00C0FF00C0FF00C0FF00C0FF00C0FF00C0FF00C0FF00C0
    FF00C0FF00C0FF00C0FF00C0FF00C0FF00C0FF00C0FF00C0FF00C0FF00C0FF00
    C0FF00C0FF00C0FF00C0FF00C0FF00C0FF00C0FF00C0FF00C0FF00C0FF00C0FF
    00C0FF00C0FF00C0FF00C0FF00C0FF00C0FF00C0FF00C0FF00C0FF00C0FF00C0
    FF00C0FF00C0FF00C0FF00C0FF00C0FF00C0FF00C0FF00C0FF00C0FF00C0FF00
    C0FF00C0FF00C0FF00C0FF00C0FF00C0FF00C0FF00C0FF00C0FF00C0FF00C0FF
    3B95CAD22944F41026F41026F41026F41026F41026F41026F41026F41026F410
    26F41026F41026F41026F41026F41026F41026F41026F41026F41026F41026F4
    1026F41026F41026F41026F41026F41026F41026F41026F41026F41026F41026
    F41026F41026F41026F41026F41026F41026F41026F41026F41026F41026F410
    26F41026EF142A865F8713B3EE00C0FF00C0FF00C0FF00C0FF00C0FF00C0FF00
    C0FF00C0FF00C0FF00C0FF00C0FF00C0FF00C0FF00C0FF00C0FF00C0FF00C0FF
    00C0FF00C0FF00C0FF00C0FF00C0FF00C0FF00C0FF00C0FF00C0FF00C0FF00C0
    FF00C0FF00C0FF00C0FF00C0FF00C0FF00C0FF00C0FF00C0FF00C0FF00C0FF00
    C0FF00C0FF00C0FF00C0FF00C0FF00C0FF00C0FF00C0FF00C0FF00C0FF00C0FF
    00C0FF00C0FF00C0FF00C0FF00C0FF00C0FF00C0FF00C0FF00C0FF00C0FF00C0
    FF00C0FF00C0FF00C0FF00C0FF00C0FF00C0FF00C0FF00C0FF00C0FF00C0FF00
    C0FF00C0FF00C0FF00C0FF00C0FF00C0FF00C0FF00C0FF00C0FF00C0FF00C0FF
    00C0FF00C0FF00C0FF00C0FF00C0FF00C0FF00C0FF00C0FF00C0FF00C0FF00C0
    FF00C0FF00C0FF00C0FF00C0FF00C0FF00C0FF00C0FF00C0FF00C0FF00C0FF00
    C0FF00C0FF00C0FF00C0FF00C0FF00C0FF00C0FF00C0FF00C0FF00C0FF00C0FF
    00C0FF00C0FF00C0FF00C0FF00C0FF00C0FF00C0FF00C0FF00C0FF00C0FF00C0
    FF00C0FF00C0FF00C0FF00C0FF00C0FF00C0FF00C0FF00C0FF00C0FF00C0FF00
    C0FF00C0FF00C0FF00C0FF00C0FF00C0FF00C0FF00C0FF00C0FF00C0FF00C0FF
    00C0FF00C0FF00C0FF00C0FF00C0FF00C0FF00C0FF00C0FF00C0FF00C0FF00C0
    FF00C0FF00C0FF00C0FF00C0FF00C0FF00C0FF00C0FF00C0FF00C0FF00C0FF00
    C0FF00C0FF00C0FF00C0FF00C0FF00C0FF00C0FF00C0FF00C0FF00C0FF00C0FF
    00C0FF00C0FF00C0FF00C0FF00C0FF00C0FF00C0FF00C0FF00C0FF00C0FF00C0
    FF00C0FF00C0FF00C0FF00C0FF00C0FF00C0FF00C0FF00C0FF00C0FF00C0FF00
    C0FF00C0FF00C0FF00C0FF00C0FF00C0FF00C0FF00C0FF00C0FF02BFFD448FC2
    D72540F41026F41026F41026F41026F41026F41026F41026F41026F41026F410
    26F41026F41026F41026F41026F41026F41026F41026F41026F41026F41026F4
    1026F41026F41026F41026F41026F41026F41026F41026F41026F41026F41026
    F41026F41026F41026F41026F41026F41026F41026F41026F41026F41026F410
    26F41026F41026F11229AE42641CACE600C0FF00C0FF00C0FF00C0FF00C0FF00
    C0FF00C0FF00C0FF00C0FF00C0FF00C0FF00C0FF00C0FF00C0FF00C0FF00C0FF
    00C0FF00C0FF00C0FF00C0FF00C0FF00C0FF00C0FF00C0FF00C0FF00C0FF00C0
    FF00C0FF00C0FF00C0FF00C0FF00C0FF00C0FF00C0FF00C0FF00C0FF00C0FF00
    C0FF00C0FF00C0FF00C0FF00C0FF00C0FF00C0FF00C0FF00C0FF00C0FF00C0FF
    00C0FF00C0FF00C0FF00C0FF00C0FF00C0FF00C0FF00C0FF00C0FF00C0FF00C0
    FF00C0FF00C0FF00C0FF00C0FF00C0FF00C0FF00C0FF00C0FF00C0FF00C0FF00
    C0FF00C0FF00C0FF00C0FF00C0FF00C0FF00C0FF00C0FF00C0FF00C0FF00C0FF
    00C0FF00C0FF00C0FF00C0FF00C0FF00C0FF00C0FF00C0FF00C0FF00C0FF00C0
    FF00C0FF00C0FF00C0FF00C0FF00C0FF00C0FF00C0FF00C0FF00C0FF00C0FF00
    C0FF00C0FF00C0FF00C0FF00C0FF00C0FF00C0FF00C0FF00C0FF00C0FF00C0FF
    00C0FF00C0FF00C0FF00C0FF00C0FF00C0FF00C0FF00C0FF00C0FF00C0FF00C0
    FF00C0FF00C0FF00C0FF00C0FF00C0FF00C0FF00C0FF00C0FF00C0FF00C0FF00
    C0FF00C0FF00C0FF00C0FF00C0FF00C0FF00C0FF00C0FF00C0FF00C0FF00C0FF
    00C0FF00C0FF00C0FF00C0FF00C0FF00C0FF00C0FF00C0FF00C0FF00C0FF00C0
    FF00C0FF00C0FF00C0FF00C0FF00C0FF00C0FF00C0FF00C0FF00C0FF00C0FF00
    C0FF00C0FF00C0FF00C0FF00C0FF00C0FF00C0FF00C0FF00C0FF00C0FF00C0FF
    00C0FF00C0FF00C0FF00C0FF00C0FF00C0FF00C0FF00C0FF00C0FF00C0FF00C0
    FF00C0FF00C0FF00C0FF00C0FF00C0FF00C0FF00C0FF00C0FF00C0FF00C0FF00
    C0FF00C0FF00C0FF00C0FF00C0FF00C0FF00C0FF00C0FF01BFFE4C89BBE61A32
    F41026F41026F41026F41026F41026F41026F41026F41026F41026F41026F410
    26F41026F41026F41026F41026F41026F41026F41026F41026F41026F41026F4
    1026F41026F41026F41026F41026F41026F41026F41026F41026F41026F41026
    F41026F41026F41026F41026F41026F41026F41026F41026F41026F41026F410
    26F41026F41026F41026F41026C433512F9ED600C0FF00C0FF00C0FF00C0FF00
    C0FF00C0FF00C0FF00C0FF00C0FF00C0FF00C0FF00C0FF00C0FF00C0FF00C0FF
    00C0FF00C0FF00C0FF00C0FF00C0FF00C0FF00C0FF00C0FF00C0FF00C0FF00C0
    FF00C0FF00C0FF00C0FF00C0FF00C0FF00C0FF00C0FF00C0FF00C0FF00C0FF00
    C0FF00C0FF00C0FF00C0FF00C0FF00C0FF00C0FF00C0FF00C0FF00C0FF00C0FF
    00C0FF00C0FF00C0FF00C0FF00C0FF00C0FF00C0FF00C0FF00C0FF00C0FF00C0
    FF00C0FF00C0FF00C0FF00C0FF00C0FF00C0FF00C0FF00C0FF00C0FF00C0FF00
    C0FF00C0FF00C0FF00C0FF00C0FF00C0FF00C0FF00C0FF00C0FF00C0FF00C0FF
    00C0FF00C0FF00C0FF00C0FF00C0FF00C0FF00C0FF00C0FF00C0FF00C0FF00C0
    FF00C0FF00C0FF00C0FF00C0FF00C0FF00C0FF00C0FF00C0FF00C0FF00C0FF00
    C0FF00C0FF00C0FF00C0FF00C0FF00C0FF00C0FF00C0FF00C0FF00C0FF00C0FF
    00C0FF00C0FF00C0FF00C0FF00C0FF00C0FF00C0FF00C0FF00C0FF00C0FF00C0
    FF00C0FF00C0FF00C0FF00C0FF00C0FF00C0FF00C0FF00C0FF00C0FF00C0FF00
    C0FF00C0FF00C0FF00C0FF00C0FF00C0FF00C0FF00C0FF00C0FF00C0FF00C0FF
    00C0FF00C0FF00C0FF00C0FF00C0FF00C0FF00C0FF00C0FF00C0FF00C0FF00C0
    FF00C0FF00C0FF00C0FF00C0FF00C0FF00C0FF00C0FF00C0FF00C0FF00C0FF00
    C0FF00C0FF00C0FF00C0FF00C0FF00C0FF00C0FF00C0FF00C0FF00C0FF00C0FF
    00C0FF00C0FF00C0FF00C0FF00C0FF00C0FF00C0FF00C0FF00C0FF00C0FF00C0
    FF00C0FF00C0FF00C0FF00C0FF00C0FF00C0FF00C0FF00C0FF00C0FF00C0FF00
    C0FF00C0FF00C0FF00C0FF00C0FF00C0FF00C0FF00C0FF3C95C9E21D36F41026
    F41026F41026F41026F41026F41026F41026F41026F41026F41026F41026F410
    26F41026F41026F41026F41026F41026F41026F41026F41026F41026F41026F4
    1026F41026F41026F41026F41026F41026F41026F41026F41026F41026F41026
    F41026F41026F41026F41026F41026F41026F41026F41026F41026F41026F410
    26F41026F41026F41026F41026F41026DD213A319DD300C0FF00C0FF00C0FF00
    C0FF00C0FF00C0FF00C0FF00C0FF00C0FF00C0FF00C0FF00C0FF00C0FF00C0FF
    00C0FF00C0FF00C0FF00C0FF00C0FF00C0FF00C0FF00C0FF00C0FF00C0FF00C0
    FF00C0FF00C0FF00C0FF00C0FF00C0FF00C0FF00C0FF00C0FF00C0FF00C0FF00
    C0FF00C0FF00C0FF00C0FF00C0FF00C0FF00C0FF00C0FF00C0FF00C0FF00C0FF
    00C0FF00C0FF00C0FF00C0FF00C0FF00C0FF00C0FF00C0FF00C0FF00C0FF00C0
    FF00C0FF00C0FF00C0FF00C0FF00C0FF00C0FF00C0FF00C0FF00C0FF00C0FF00
    C0FF00C0FF00C0FF00C0FF00C0FF00C0FF00C0FF00C0FF00C0FF00C0FF00C0FF
    00C0FF00C0FF00C0FF00C0FF00C0FF00C0FF00C0FF00C0FF00C0FF00C0FF00C0
    FF00C0FF00C0FF00C0FF00C0FF00C0FF00C0FF00C0FF00C0FF00C0FF00C0FF00
    C0FF00C0FF00C0FF00C0FF00C0FF00C0FF00C0FF00C0FF00C0FF00C0FF00C0FF
    00C0FF00C0FF00C0FF00C0FF00C0FF00C0FF00C0FF00C0FF00C0FF00C0FF00C0
    FF00C0FF00C0FF00C0FF00C0FF00C0FF00C0FF00C0FF00C0FF00C0FF00C0FF00
    C0FF00C0FF00C0FF00C0FF00C0FF00C0FF00C0FF00C0FF00C0FF00C0FF00C0FF
    00C0FF00C0FF00C0FF00C0FF00C0FF00C0FF00C0FF00C0FF00C0FF00C0FF00C0
    FF00C0FF00C0FF00C0FF00C0FF00C0FF00C0FF00C0FF00C0FF00C0FF00C0FF00
    C0FF00C0FF00C0FF00C0FF00C0FF00C0FF00C0FF00C0FF00C0FF00C0FF00C0FF
    00C0FF00C0FF00C0FF00C0FF00C0FF00C0FF00C0FF00C0FF00C0FF00C0FF00C0
    FF00C0FF00C0FF00C0FF00C0FF00C0FF00C0FF00C0FF00C0FF00C0FF00C0FF00
    C0FF00C0FF00C0FF00C0FF00C0FF00C0FF00C0FF2F9ED5DB223CF41026F41026
    F41026F41026F41026F41026F41026F41026F41026F41026F41026F41026F410
    26F41026F41026F41026F41026F41026F41026F41026F41026F41026F41026F4
    1026F41026F41026F41026F41026F41026F41026F41026F41026F41026F41026
    F41026F41026F41026F41026F41026F41026F41026F41026F41026F41026F410
    26F41026F41026F41026F41026F41026F41026D427433C95CA00C0FF00C0FF00
    C0FF00C0FF00C0FF00C0FF00C0FF00C0FF00C0FF00C0FF00C0FF00C0FF00C0FF
    00C0FF00C0FF00C0FF00C0FF00C0FF00C0FF00C0FF00C0FF00C0FF00C0FF00C0
    FF00C0FF00C0FF00C0FF00C0FF00C0FF00C0FF00C0FF00C0FF00C0FF00C0FF00
    C0FF00C0FF00C0FF00C0FF00C0FF00C0FF00C0FF00C0FF00C0FF00C0FF00C0FF
    00C0FF00C0FF00C0FF00C0FF00C0FF00C0FF00C0FF00C0FF00C0FF00C0FF00C0
    FF00C0FF00C0FF00C0FF00C0FF00C0FF00C0FF00C0FF00C0FF00C0FF00C0FF00
    C0FF00C0FF00C0FF00C0FF00C0FF00C0FF00C0FF00C0FF00C0FF00C0FF00C0FF
    00C0FF00C0FF00C0FF00C0FF00C0FF00C0FF00C0FF00C0FF00C0FF00C0FF00C0
    FF00C0FF00C0FF00C0FF00C0FF00C0FF00C0FF00C0FF00C0FF00C0FF00C0FF00
    C0FF00C0FF00C0FF00C0FF00C0FF00C0FF00C0FF00C0FF00C0FF00C0FF00C0FF
    00C0FF00C0FF00C0FF00C0FF00C0FF00C0FF00C0FF00C0FF00C0FF00C0FF00C0
    FF00C0FF00C0FF00C0FF00C0FF00C0FF00C0FF00C0FF00C0FF00C0FF00C0FF00
    C0FF00C0FF00C0FF00C0FF00C0FF00C0FF00C0FF00C0FF00C0FF00C0FF00C0FF
    00C0FF00C0FF00C0FF00C0FF00C0FF00C0FF00C0FF00C0FF00C0FF00C0FF00C0
    FF00C0FF00C0FF00C0FF00C0FF00C0FF00C0FF00C0FF00C0FF00C0FF00C0FF00
    C0FF00C0FF00C0FF00C0FF00C0FF00C0FF00C0FF00C0FF00C0FF00C0FF00C0FF
    00C0FF00C0FF00C0FF00C0FF00C0FF00C0FF00C0FF00C0FF00C0FF00C0FF00C0
    FF00C0FF00C0FF00C0FF00C0FF00C0FF00C0FF00C0FF00C0FF00C0FF00C0FF00
    C0FF00C0FF00C0FF00C0FF00C0FF00C0FF1BACE6CE2C48F41026F41026F41026
    F41026F41026F41026F41026F41026F41026F41026F41026F41026F41026F410
    26F41026F41026F41026F41026F41026F41026F41026F41026F41026F41026F4
    1026F41026F41026F41026F41026F41026F41026F41026F41026F41026F41026
    F41026F41026F41026F41026F41026F41026F41026F41026F41026F41026F410
    26F41026F41026F41026F41026F41026F41026F41026D12945319CD300C0FF00
    C0FF00C0FF00C0FF00C0FF00C0FF00C0FF00C0FF00C0FF00C0FF00C0FF00C0FF
    00C0FF00C0FF00C0FF00C0FF00C0FF00C0FF00C0FF00C0FF00C0FF00C0FF00C0
    FF00C0FF00C0FF00C0FF00C0FF00C0FF00C0FF00C0FF00C0FF00C0FF00C0FF00
    C0FF00C0FF00C0FF00C0FF00C0FF00C0FF00C0FF00C0FF00C0FF00C0FF00C0FF
    00C0FF00C0FF00C0FF00C0FF00C0FF00C0FF00C0FF00C0FF00C0FF00C0FF00C0
    FF00C0FF00C0FF00C0FF00C0FF00C0FF00C0FF00C0FF00C0FF00C0FF00C0FF00
    C0FF00C0FF00C0FF00C0FF00C0FF00C0FF00C0FF00C0FF00C0FF00C0FF00C0FF
    00C0FF00C0FF00C0FF00C0FF00C0FF00C0FF00C0FF00C0FF00C0FF00C0FF00C0
    FF00C0FF00C0FF00C0FF00C0FF00C0FF00C0FF00C0FF00C0FF00C0FF00C0FF00
    C0FF00C0FF00C0FF00C0FF00C0FF00C0FF00C0FF00C0FF00C0FF00C0FF00C0FF
    00C0FF00C0FF00C0FF00C0FF00C0FF00C0FF00C0FF00C0FF00C0FF00C0FF00C0
    FF00C0FF00C0FF00C0FF00C0FF00C0FF00C0FF00C0FF00C0FF00C0FF00C0FF00
    C0FF00C0FF00C0FF00C0FF00C0FF00C0FF00C0FF00C0FF00C0FF00C0FF00C0FF
    00C0FF00C0FF00C0FF00C0FF00C0FF00C0FF00C0FF00C0FF00C0FF00C0FF00C0
    FF00C0FF00C0FF00C0FF00C0FF00C0FF00C0FF00C0FF00C0FF00C0FF00C0FF00
    C0FF00C0FF00C0FF00C0FF00C0FF00C0FF00C0FF00C0FF00C0FF00C0FF00C0FF
    00C0FF00C0FF00C0FF00C0FF00C0FF00C0FF00C0FF00C0FF00C0FF00C0FF00C0
    FF00C0FF00C0FF00C0FF00C0FF00C0FF00C0FF00C0FF00C0FF00C0FF00C0FF00
    C0FF00C0FF00C0FF00C0FF00C0FF0CB7F4A04D71F21127F41026F41026F41026
    F41026F41026F41026F41026F41026F41026F41026F41026F41026F41026F410
    26F41026F41026F41026F41026F41026F41026F41026F41026F41026F41026F4
    1026F41026F41026F41026F41026F41026F41026F41026F41026F41026F41026
    F41026F41026F41026F41026F41026F41026F41026F41026F41026F41026F410
    26F41026F41026F41026F41026F41026F41026F41026F41026C7304E28A4DC00
    C0FF00C0FF00C0FF00C0FF00C0FF00C0FF00C0FF00C0FF00C0FF00C0FF00C0FF
    00C0FF00C0FF00C0FF00C0FF00C0FF00C0FF00C0FF00C0FF00C0FF00C0FF00C0
    FF00C0FF00C0FF00C0FF00C0FF00C0FF00C0FF00C0FF00C0FF00C0FF00C0FF00
    C0FF00C0FF00C0FF00C0FF00C0FF00C0FF00C0FF00C0FF00C0FF00C0FF00C0FF
    00C0FF00C0FF00C0FF00C0FF00C0FF00C0FF00C0FF00C0FF00C0FF00C0FF00C0
    FF00C0FF00C0FF00C0FF00C0FF00C0FF00C0FF00C0FF00C0FF00C0FF00C0FF00
    C0FF00C0FF00C0FF00C0FF00C0FF00C0FF00C0FF00C0FF00C0FF00C0FF00C0FF
    00C0FF00C0FF00C0FF00C0FF00C0FF00C0FF00C0FF00C0FF00C0FF00C0FF00C0
    FF00C0FF00C0FF00C0FF00C0FF00C0FF00C0FF00C0FF00C0FF00C0FF00C0FF00
    C0FF00C0FF00C0FF00C0FF00C0FF00C0FF00C0FF00C0FF00C0FF00C0FF00C0FF
    00C0FF00C0FF00C0FF00C0FF00C0FF00C0FF00C0FF00C0FF00C0FF00C0FF00C0
    FF00C0FF00C0FF00C0FF00C0FF00C0FF00C0FF00C0FF00C0FF00C0FF00C0FF00
    C0FF00C0FF00C0FF00C0FF00C0FF00C0FF00C0FF00C0FF00C0FF00C0FF00C0FF
    00C0FF00C0FF00C0FF00C0FF00C0FF00C0FF00C0FF00C0FF00C0FF00C0FF00C0
    FF00C0FF00C0FF00C0FF00C0FF00C0FF00C0FF00C0FF00C0FF00C0FF00C0FF00
    C0FF00C0FF00C0FF00C0FF00C0FF00C0FF00C0FF00C0FF00C0FF00C0FF00C0FF
    00C0FF00C0FF00C0FF00C0FF00C0FF00C0FF00C0FF00C0FF00C0FF00C0FF00C0
    FF00C0FF00C0FF00C0FF00C0FF00C0FF00C0FF00C0FF00C0FF00C0FF00C0FF00
    C0FF00C0FF00C0FF00C0FF06BCFA7F648EF11229F41026F41026F41026F41026
    F41026F41026F41026F41026F41026F41026F41026F41026F41026F41026F410
    26F41026F41026F41026F41026F41026F41026F41026F41026F41026F41026F4
    1026F41026F41026F41026F41026F41026F41026F41026F41026F41026F41026
    F41026F41026F41026F41026F41026F41026F41026F41026F41026F41026F410
    26F41026F41026F41026F41026F41026F41026F41026F41026F41026BD38571E
    AAE400C0FF00C0FF00C0FF00C0FF00C0FF00C0FF00C0FF00C0FF00C0FF00C0FF
    00C0FF00C0FF00C0FF00C0FF00C0FF00C0FF00C0FF00C0FF00C0FF00C0FF00C0
    FF00C0FF00C0FF00C0FF00C0FF00C0FF00C0FF00C0FF00C0FF00C0FF00C0FF00
    C0FF00C0FF00C0FF00C0FF00C0FF00C0FF00C0FF00C0FF00C0FF00C0FF00C0FF
    00C0FF00C0FF00C0FF00C0FF00C0FF00C0FF00C0FF00C0FF00C0FF00C0FF00C0
    FF00C0FF00C0FF00C0FF00C0FF00C0FF00C0FF00C0FF00C0FF00C0FF00C0FF00
    C0FF00C0FF00C0FF00C0FF00C0FF00C0FF00C0FF00C0FF00C0FF00C0FF00C0FF
    00C0FF00C0FF00C0FF00C0FF00C0FF00C0FF00C0FF00C0FF00C0FF00C0FF00C0
    FF00C0FF00C0FF00C0FF00C0FF00C0FF00C0FF00C0FF00C0FF00C0FF00C0FF00
    C0FF00C0FF00C0FF00C0FF00C0FF00C0FF00C0FF00C0FF00C0FF00C0FF00C0FF
    00C0FF00C0FF00C0FF00C0FF00C0FF00C0FF00C0FF00C0FF00C0FF00C0FF00C0
    FF00C0FF00C0FF00C0FF00C0FF00C0FF00C0FF00C0FF00C0FF00C0FF00C0FF00
    C0FF00C0FF00C0FF00C0FF00C0FF00C0FF00C0FF00C0FF00C0FF00C0FF00C0FF
    00C0FF00C0FF00C0FF00C0FF00C0FF00C0FF00C0FF00C0FF00C0FF00C0FF00C0
    FF00C0FF00C0FF00C0FF00C0FF00C0FF00C0FF00C0FF00C0FF00C0FF00C0FF00
    C0FF00C0FF00C0FF00C0FF00C0FF00C0FF00C0FF00C0FF00C0FF00C0FF00C0FF
    00C0FF00C0FF00C0FF00C0FF00C0FF00C0FF00C0FF00C0FF00C0FF00C0FF00C0
    FF00C0FF00C0FF00C0FF00C0FF00C0FF00C0FF00C0FF00C0FF00C0FF00C0FF00
    C0FF00C0FF00C0FF02BFFD5980B0EC162EF41026F41026F41026F41026F41026
    F41026F41026F41026F41026F41026F41026F41026F41026F41026F41026F410
    26F41026F41026F41026F41026F41026F41026F41026F41026F41026F41026F4
    1026F41026F41026F41026F41026F41026F41026F41026F41026F41026F41026
    F41026F41026F41026F41026F41026F41026F41026F41026F41026F41026F410
    26F41026F41026F41026F41026F41026F41026F41026F41026F41026F41026B2
    406115B1EC00C0FF00C0FF00C0FF00C0FF00C0FF00C0FF00C0FF00C0FF00C0FF
    00C0FF00C0FF00C0FF00C0FF00C0FF00C0FF00C0FF00C0FF00C0FF00C0FF00C0
    FF00C0FF00C0FF00C0FF00C0FF00C0FF00C0FF00C0FF00C0FF00C0FF00C0FF00
    C0FF00C0FF00C0FF00C0FF00C0FF00C0FF00C0FF00C0FF00C0FF00C0FF00C0FF
    00C0FF00C0FF00C0FF00C0FF00C0FF00C0FF00C0FF00C0FF00C0FF00C0FF00C0
    FF00C0FF00C0FF00C0FF00C0FF00C0FF00C0FF00C0FF00C0FF00C0FF00C0FF00
    C0FF00C0FF00C0FF00C0FF00C0FF00C0FF00C0FF00C0FF00C0FF00C0FF00C0FF
    00C0FF00C0FF00C0FF00C0FF00C0FF00C0FF00C0FF00C0FF00C0FF00C0FF00C0
    FF00C0FF00C0FF00C0FF00C0FF00C0FF00C0FF00C0FF00C0FF00C0FF00C0FF00
    C0FF00C0FF00C0FF00C0FF00C0FF00C0FF00C0FF00C0FF00C0FF00C0FF00C0FF
    00C0FF00C0FF00C0FF00C0FF00C0FF00C0FF00C0FF00C0FF00C0FF00C0FF00C0
    FF00C0FF00C0FF00C0FF00C0FF00C0FF00C0FF00C0FF00C0FF00C0FF00C0FF00
    C0FF00C0FF00C0FF00C0FF00C0FF00C0FF00C0FF00C0FF00C0FF00C0FF00C0FF
    00C0FF00C0FF00C0FF00C0FF00C0FF00C0FF00C0FF00C0FF00C0FF00C0FF00C0
    FF00C0FF00C0FF00C0FF00C0FF00C0FF00C0FF00C0FF00C0FF00C0FF00C0FF00
    C0FF00C0FF00C0FF00C0FF00C0FF00C0FF00C0FF00C0FF00C0FF00C0FF00C0FF
    00C0FF00C0FF00C0FF00C0FF00C0FF00C0FF00C0FF00C0FF00C0FF00C0FF00C0
    FF00C0FF00C0FF00C0FF00C0FF00C0FF00C0FF00C0FF00C0FF00C0FF00C0FF00
    C0FF00C0FF00C0FF24A6E0DA233EF41026F41026F41026F41026F41026F41026
    F41026F41026F41026F41026F41026F41026F41026F41026F41026F41026F410
    26F41026F41026F41026F41026F41026F41026F41026F41026F41026F41026F4
    1026F41026F41026F41026F41026F41026F41026F41026F41026F41026F41026
    F41026F41026F41026F41026F41026F41026F41026F41026F41026F41026F410
    26F41026F41026F41026F41026F41026F41026F41026F41026F41026F41026F4
    102699527701BFFE00C0FF00C0FF00C0FF00C0FF00C0FF00C0FF00C0FF00C0FF
    00C0FF00C0FF00C0FF00C0FF00C0FF00C0FF00C0FF00C0FF00C0FF00C0FF00C0
    FF00C0FF00C0FF00C0FF00C0FF00C0FF00C0FF00C0FF00C0FF00C0FF00C0FF00
    C0FF00C0FF00C0FF00C0FF00C0FF00C0FF00C0FF00C0FF00C0FF00C0FF00C0FF
    00C0FF00C0FF00C0FF00C0FF00C0FF00C0FF00C0FF00C0FF00C0FF00C0FF00C0
    FF00C0FF00C0FF00C0FF00C0FF00C0FF00C0FF00C0FF00C0FF00C0FF00C0FF00
    C0FF00C0FF00C0FF00C0FF00C0FF00C0FF00C0FF00C0FF00C0FF00C0FF00C0FF
    00C0FF00C0FF00C0FF00C0FF00C0FF00C0FF00C0FF00C0FF00C0FF00C0FF00C0
    FF00C0FF00C0FF00C0FF00C0FF00C0FF00C0FF00C0FF00C0FF00C0FF00C0FF00
    C0FF00C0FF00C0FF00C0FF00C0FF00C0FF00C0FF00C0FF00C0FF00C0FF00C0FF
    00C0FF00C0FF00C0FF00C0FF00C0FF00C0FF00C0FF00C0FF00C0FF00C0FF00C0
    FF00C0FF00C0FF00C0FF00C0FF00C0FF00C0FF00C0FF00C0FF00C0FF00C0FF00
    C0FF00C0FF00C0FF00C0FF00C0FF00C0FF00C0FF00C0FF00C0FF00C0FF00C0FF
    00C0FF00C0FF00C0FF00C0FF00C0FF00C0FF00C0FF00C0FF00C0FF00C0FF00C0
    FF00C0FF00C0FF00C0FF00C0FF00C0FF00C0FF00C0FF00C0FF00C0FF00C0FF00
    C0FF00C0FF00C0FF00C0FF00C0FF00C0FF00C0FF00C0FF00C0FF00C0FF00C0FF
    00C0FF00C0FF00C0FF00C0FF00C0FF00C0FF00C0FF00C0FF00C0FF00C0FF00C0
    FF00C0FF00C0FF00C0FF00C0FF00C0FF00C0FF00C0FF00C0FF00C0FF00C0FF00
    C0FF00C0FF0EB6F2AF4264F41026F41026F41026F41026F41026F41026F41026
    F41026F41026F41026F41026F41026F41026F41026F41026F41026F41026F410
    26F41026F41026F41026F41026F41026F41026F41026F41026F41026F41026F4
    1026F41026F41026F41026F41026F41026F41026F41026F41026F41026F41026
    F41026F41026F41026F41026F41026F41026F41026F41026F41026F41026F410
    26F41026F41026F41026F41026F41026F41026F41026F41026F41026F41026F4
    1026F410264D88BA00C0FF00C0FF00C0FF00C0FF00C0FF00C0FF00C0FF00C0FF
    00C0FF00C0FF00C0FF00C0FF00C0FF00C0FF00C0FF00C0FF00C0FF00C0FF00C0
    FF00C0FF00C0FF00C0FF00C0FF00C0FF00C0FF00C0FF00C0FF00C0FF00C0FF00
    C0FF00C0FF00C0FF00C0FF00C0FF00C0FF00C0FF00C0FF00C0FF00C0FF00C0FF
    00C0FF00C0FF00C0FF00C0FF00C0FF00C0FF00C0FF00C0FF00C0FF00C0FF00C0
    FF00C0FF00C0FF00C0FF00C0FF00C0FF00C0FF00C0FF00C0FF00C0FF00C0FF00
    C0FF00C0FF00C0FF00C0FF00C0FF00C0FF00C0FF00C0FF00C0FF00C0FF00C0FF
    00C0FF00C0FF00C0FF00C0FF00C0FF00C0FF00C0FF00C0FF00C0FF00C0FF00C0
    FF00C0FF00C0FF00C0FF00C0FF00C0FF00C0FF00C0FF00C0FF00C0FF00C0FF00
    C0FF00C0FF00C0FF00C0FF00C0FF00C0FF00C0FF00C0FF00C0FF00C0FF00C0FF
    00C0FF00C0FF00C0FF00C0FF00C0FF00C0FF00C0FF00C0FF00C0FF00C0FF00C0
    FF00C0FF00C0FF00C0FF00C0FF00C0FF00C0FF00C0FF00C0FF00C0FF00C0FF00
    C0FF00C0FF00C0FF00C0FF00C0FF00C0FF00C0FF00C0FF00C0FF00C0FF00C0FF
    00C0FF00C0FF00C0FF00C0FF00C0FF00C0FF00C0FF00C0FF00C0FF00C0FF00C0
    FF00C0FF00C0FF00C0FF00C0FF00C0FF00C0FF00C0FF00C0FF00C0FF00C0FF00
    C0FF00C0FF00C0FF00C0FF00C0FF00C0FF00C0FF00C0FF00C0FF00C0FF00C0FF
    00C0FF00C0FF00C0FF00C0FF00C0FF00C0FF00C0FF00C0FF00C0FF00C0FF00C0
    FF00C0FF00C0FF00C0FF00C0FF00C0FF00C0FF00C0FF00C0FF00C0FF00C0FF00
    C0FF00C0FF4B8ABCF41026F41026F41026F41026F41026F41026F41026F41026
    F41026F41026F41026F41026F41026F41026F41026F41026F41026F41026F410
    26F41026F41026F41026F41026F41026F41026F41026F41026F41026F41026F4
    1026F41026F41026F41026F41026F41026F41026F41026F41026F41026F41026
    F41026F41026F41026F41026F41026F41026F41026F41026F41026F41026F410
    26F41026F41026F41026F41026F41026F41026F41026F41026F41026F41026F4
    1026F41026CC2D4A18AEE900C0FF00C0FF00C0FF00C0FF00C0FF00C0FF00C0FF
    00C0FF00C0FF00C0FF00C0FF00C0FF00C0FF00C0FF00C0FF00C0FF00C0FF00C0
    FF00C0FF00C0FF00C0FF00C0FF00C0FF00C0FF00C0FF00C0FF00C0FF00C0FF00
    C0FF00C0FF00C0FF00C0FF00C0FF00C0FF00C0FF00C0FF00C0FF00C0FF00C0FF
    00C0FF00C0FF00C0FF00C0FF00C0FF00C0FF00C0FF00C0FF00C0FF00C0FF00C0
    FF00C0FF00C0FF00C0FF00C0FF00C0FF00C0FF00C0FF00C0FF00C0FF00C0FF00
    C0FF00C0FF00C0FF00C0FF00C0FF00C0FF00C0FF00C0FF00C0FF00C0FF00C0FF
    00C0FF00C0FF00C0FF00C0FF00C0FF00C0FF00C0FF00C0FF00C0FF00C0FF00C0
    FF00C0FF00C0FF00C0FF00C0FF00C0FF00C0FF00C0FF00C0FF00C0FF00C0FF00
    C0FF00C0FF00C0FF00C0FF00C0FF00C0FF00C0FF00C0FF00C0FF00C0FF00C0FF
    00C0FF00C0FF00C0FF00C0FF00C0FF00C0FF00C0FF00C0FF00C0FF00C0FF00C0
    FF00C0FF00C0FF00C0FF00C0FF00C0FF00C0FF00C0FF00C0FF00C0FF00C0FF00
    C0FF00C0FF00C0FF00C0FF00C0FF00C0FF00C0FF00C0FF00C0FF00C0FF00C0FF
    00C0FF00C0FF00C0FF00C0FF00C0FF00C0FF00C0FF00C0FF00C0FF00C0FF00C0
    FF00C0FF00C0FF00C0FF00C0FF00C0FF00C0FF00C0FF00C0FF00C0FF00C0FF00
    C0FF00C0FF00C0FF00C0FF00C0FF00C0FF00C0FF00C0FF00C0FF00C0FF00C0FF
    00C0FF00C0FF00C0FF00C0FF00C0FF00C0FF00C0FF00C0FF00C0FF00C0FF00C0
    FF00C0FF00C0FF00C0FF00C0FF00C0FF00C0FF00C0FF00C0FF00C0FF00C0FF00
    C0FF0FB6F2E41B34F41026F41026F41026F41026F41026F41026F41026F41026
    F41026F41026F41026F41026F41026F41026F41026F41026F41026F41026F410
    26F41026F41026F41026F41026F41026F41026F41026F41026F41026F41026F4
    1026F41026F41026EC162DB93B5AB041629B50759B5075D52641F41026F41026
    F41026F41026F41026F41026F41026F41026F41026F41026F41026F41026F410
    26F41026F41026F41026F41026F41026F41026F41026F41026F41026F41026F4
    1026F41026F410268B5C8400C0FF00C0FF00C0FF00C0FF00C0FF00C0FF00C0FF
    00C0FF00C0FF00C0FF00C0FF00C0FF00C0FF00C0FF00C0FF00C0FF00C0FF00C0
    FF00C0FF00C0FF00C0FF00C0FF00C0FF00C0FF00C0FF00C0FF00C0FF00C0FF00
    C0FF00C0FF00C0FF00C0FF00C0FF00C0FF00C0FF00C0FF00C0FF00C0FF00C0FF
    00C0FF00C0FF00C0FF00C0FF00C0FF00C0FF00C0FF00C0FF00C0FF00C0FF00C0
    FF00C0FF00C0FF00C0FF00C0FF00C0FF00C0FF00C0FF00C0FF00C0FF00C0FF00
    C0FF00C0FF00C0FF00C0FF00C0FF00C0FF00C0FF00C0FF00C0FF00C0FF00C0FF
    00C0FF00C0FF00C0FF00C0FF00C0FF00C0FF00C0FF00C0FF00C0FF00C0FF00C0
    FF00C0FF00C0FF00C0FF00C0FF00C0FF00C0FF00C0FF00C0FF00C0FF00C0FF00
    C0FF00C0FF00C0FF00C0FF00C0FF00C0FF00C0FF00C0FF00C0FF00C0FF00C0FF
    00C0FF00C0FF00C0FF00C0FF00C0FF00C0FF00C0FF00C0FF00C0FF00C0FF00C0
    FF00C0FF00C0FF00C0FF00C0FF00C0FF00C0FF00C0FF00C0FF00C0FF00C0FF00
    C0FF00C0FF00C0FF00C0FF00C0FF00C0FF00C0FF00C0FF00C0FF00C0FF00C0FF
    00C0FF00C0FF00C0FF00C0FF00C0FF00C0FF00C0FF00C0FF00C0FF00C0FF00C0
    FF00C0FF00C0FF00C0FF00C0FF00C0FF00C0FF00C0FF00C0FF00C0FF00C0FF00
    C0FF00C0FF00C0FF00C0FF00C0FF00C0FF00C0FF00C0FF00C0FF00C0FF00C0FF
    00C0FF00C0FF00C0FF00C0FF00C0FF00C0FF00C0FF00C0FF00C0FF00C0FF00C0
    FF00C0FF00C0FF00C0FF00C0FF00C0FF00C0FF00C0FF00C0FF00C0FF00C0FF00
    C0FF995276F41026F41026F41026F41026F41026F41026F41026F41026F41026
    F41026F41026F41026F41026F41026F41026F41026F41026F41026F41026F410
    26F41026F41026F41026F41026F41026F41026F41026F41026F41026F41026F4
    1026D9233E5D7DAC11B4F002BEFD02BEFD01BFFE01BFFE04BDFC08BAF85782B2
    CE2B48F41026F41026F41026F41026F41026F41026F41026F41026F41026F410
    26F41026F41026F41026F41026F41026F41026F41026F41026F41026F41026F4
    1026F41026F41026EB172E488CBF00C0FF00C0FF00C0FF00C0FF00C0FF00C0FF
    00C0FF00C0FF00C0FF00C0FF00C0FF00C0FF00C0FF00C0FF00C0FF00C0FF00C0
    FF00C0FF00C0FF00C0FF00C0FF00C0FF00C0FF00C0FF00C0FF00C0FF00C0FF00
    C0FF00C0FF00C0FF00C0FF00C0FF00C0FF00C0FF00C0FF00C0FF00C0FF00C0FF
    00C0FF00C0FF00C0FF00C0FF00C0FF00C0FF00C0FF00C0FF00C0FF00C0FF00C0
    FF00C0FF00C0FF00C0FF00C0FF00C0FF00C0FF00C0FF00C0FF00C0FF00C0FF00
    C0FF00C0FF00C0FF00C0FF00C0FF00C0FF00C0FF00C0FF00C0FF00C0FF00C0FF
    00C0FF00C0FF00C0FF00C0FF00C0FF00C0FF00C0FF00C0FF00C0FF00C0FF00C0
    FF00C0FF00C0FF00C0FF00C0FF00C0FF00C0FF00C0FF00C0FF00C0FF00C0FF00
    C0FF00C0FF00C0FF00C0FF00C0FF00C0FF00C0FF00C0FF00C0FF00C0FF00C0FF
    00C0FF00C0FF00C0FF00C0FF00C0FF00C0FF00C0FF00C0FF00C0FF00C0FF00C0
    FF00C0FF00C0FF00C0FF00C0FF00C0FF00C0FF00C0FF00C0FF00C0FF00C0FF00
    C0FF00C0FF00C0FF00C0FF00C0FF00C0FF00C0FF00C0FF00C0FF00C0FF00C0FF
    00C0FF00C0FF00C0FF00C0FF00C0FF00C0FF00C0FF00C0FF00C0FF00C0FF00C0
    FF00C0FF00C0FF00C0FF00C0FF00C0FF00C0FF00C0FF00C0FF00C0FF00C0FF00
    C0FF00C0FF00C0FF00C0FF00C0FF00C0FF00C0FF00C0FF00C0FF00C0FF00C0FF
    00C0FF00C0FF00C0FF00C0FF00C0FF00C0FF00C0FF00C0FF00C0FF00C0FF00C0
    FF00C0FF00C0FF00C0FF00C0FF00C0FF00C0FF00C0FF00C0FF00C0FF00C0FF39
    97CCEC152DF41026F41026F41026F41026F41026F41026F41026F41026F41026
    F41026F41026F41026F41026F41026F41026F41026F41026F41026F41026F410
    26F41026F41026F41026F41026F41026F41026F41026F41026F41026E21D3673
    6D990AB9F600C0FF00C0FF00C0FF00C0FF00C0FF00C0FF00C0FF00C0FF00C0FF
    05BDFB5682B3DC213CF41026F41026F41026F41026F41026F41026F41026F410
    26F41026F41026F41026F41026F41026F41026F41026F41026F41026F41026F4
    1026F41026F41026F41026AE42640FB6F200C0FF00C0FF00C0FF00C0FF00C0FF
    00C0FF00C0FF00C0FF00C0FF00C0FF00C0FF00C0FF00C0FF00C0FF00C0FF00C0
    FF00C0FF00C0FF00C0FF00C0FF00C0FF00C0FF00C0FF00C0FF00C0FF00C0FF00
    C0FF00C0FF00C0FF00C0FF00C0FF00C0FF00C0FF00C0FF00C0FF00C0FF00C0FF
    00C0FF00C0FF00C0FF00C0FF00C0FF00C0FF00C0FF00C0FF00C0FF00C0FF00C0
    FF00C0FF00C0FF00C0FF00C0FF00C0FF00C0FF00C0FF00C0FF00C0FF00C0FF00
    C0FF00C0FF00C0FF00C0FF00C0FF00C0FF00C0FF00C0FF00C0FF00C0FF00C0FF
    00C0FF00C0FF00C0FF00C0FF00C0FF00C0FF00C0FF00C0FF00C0FF00C0FF00C0
    FF00C0FF00C0FF00C0FF00C0FF00C0FF00C0FF00C0FF00C0FF00C0FF00C0FF00
    C0FF00C0FF00C0FF00C0FF00C0FF00C0FF00C0FF00C0FF00C0FF00C0FF00C0FF
    00C0FF00C0FF00C0FF00C0FF00C0FF00C0FF00C0FF00C0FF00C0FF00C0FF00C0
    FF00C0FF00C0FF00C0FF00C0FF00C0FF00C0FF00C0FF00C0FF00C0FF00C0FF00
    C0FF00C0FF00C0FF00C0FF00C0FF00C0FF00C0FF00C0FF00C0FF00C0FF00C0FF
    00C0FF00C0FF00C0FF00C0FF00C0FF00C0FF00C0FF00C0FF00C0FF00C0FF00C0
    FF00C0FF00C0FF00C0FF00C0FF00C0FF00C0FF00C0FF00C0FF00C0FF00C0FF00
    C0FF00C0FF00C0FF00C0FF00C0FF00C0FF00C0FF00C0FF00C0FF00C0FF00C0FF
    00C0FF00C0FF00C0FF00C0FF00C0FF00C0FF00C0FF00C0FF00C0FF00C0FF00C0
    FF00C0FF00C0FF00C0FF00C0FF00C0FF00C0FF00C0FF00C0FF00C0FF09BAF7C3
    3352F41026F41026F41026F41026F41026F41026F41026F41026F41026F41026
    F41026F41026F41026F41026F41026F41026F41026F41026F41026F41026F410
    26F41026F41026F41026F41026F41026F41026F41026F41026BF3655319DD301
    C0FE00C0FF00C0FF00C0FF00C0FF00C0FF00C0FF00C0FF00C0FF00C0FF00C0FF
    00C0FF01BFFE20A9E2B63D5DF41026F41026F41026F41026F41026F41026F410
    26F41026F41026F41026F41026F41026F41026F41026F41026F41026F41026F4
    1026F41026F41026F41026F311275781B100C0FF00C0FF00C0FF00C0FF00C0FF
    00C0FF00C0FF00C0FF00C0FF00C0FF00C0FF00C0FF00C0FF00C0FF00C0FF00C0
    FF00C0FF00C0FF00C0FF00C0FF00C0FF00C0FF00C0FF00C0FF00C0FF00C0FF00
    C0FF00C0FF00C0FF00C0FF00C0FF00C0FF00C0FF00C0FF00C0FF00C0FF00C0FF
    00C0FF00C0FF00C0FF00C0FF00C0FF00C0FF00C0FF00C0FF00C0FF00C0FF00C0
    FF00C0FF00C0FF00C0FF00C0FF00C0FF00C0FF00C0FF00C0FF00C0FF00C0FF00
    C0FF00C0FF00C0FF00C0FF00C0FF00C0FF00C0FF00C0FF00C0FF00C0FF00C0FF
    00C0FF00C0FF00C0FF00C0FF00C0FF00C0FF00C0FF00C0FF00C0FF00C0FF00C0
    FF00C0FF00C0FF00C0FF00C0FF00C0FF00C0FF00C0FF00C0FF00C0FF00C0FF00
    C0FF00C0FF00C0FF00C0FF00C0FF00C0FF00C0FF00C0FF00C0FF00C0FF00C0FF
    00C0FF00C0FF00C0FF00C0FF00C0FF00C0FF00C0FF00C0FF00C0FF00C0FF00C0
    FF00C0FF00C0FF00C0FF00C0FF00C0FF00C0FF00C0FF00C0FF00C0FF00C0FF00
    C0FF00C0FF00C0FF00C0FF00C0FF00C0FF00C0FF00C0FF00C0FF00C0FF00C0FF
    00C0FF00C0FF00C0FF00C0FF00C0FF00C0FF00C0FF00C0FF00C0FF00C0FF00C0
    FF00C0FF00C0FF00C0FF00C0FF00C0FF00C0FF00C0FF00C0FF00C0FF00C0FF00
    C0FF00C0FF00C0FF00C0FF00C0FF00C0FF00C0FF00C0FF00C0FF00C0FF00C0FF
    00C0FF00C0FF00C0FF00C0FF00C0FF00C0FF00C0FF00C0FF00C0FF00C0FF00C0
    FF00C0FF00C0FF00C0FF00C0FF00C0FF00C0FF00C0FF00C0FF00C0FF5B7EADEE
    142BF41026F41026F41026F41026F41026F41026F41026F41026F41026F41026
    F41026F41026F41026F41026F41026F41026F41026F41026F41026F41026F410
    26F41026F41026F41026F41026F41026F41026F41026B1416118AFE900C0FF00
    C0FF00C0FF00C0FF00C0FF00C0FF00C0FF00C0FF00C0FF00C0FF00C0FF00C0FF
    00C0FF00C0FF00C0FF06BCF98E5A81F41026F41026F41026F41026F41026F410
    26F41026F41026F41026F41026F41026F41026F41026F41026F41026F41026F4
    1026F41026F41026F41026F41026BC38570AB9F600C0FF00C0FF00C0FF00C0FF
    00C0FF00C0FF00C0FF00C0FF00C0FF00C0FF00C0FF00C0FF00C0FF00C0FF00C0
    FF00C0FF00C0FF00C0FF00C0FF00C0FF00C0FF00C0FF00C0FF00C0FF00C0FF00
    C0FF00C0FF00C0FF00C0FF00C0FF00C0FF00C0FF00C0FF00C0FF00C0FF00C0FF
    00C0FF00C0FF00C0FF00C0FF00C0FF00C0FF00C0FF00C0FF00C0FF00C0FF00C0
    FF00C0FF00C0FF00C0FF00C0FF00C0FF00C0FF00C0FF00C0FF00C0FF00C0FF00
    C0FF00C0FF00C0FF00C0FF00C0FF00C0FF00C0FF00C0FF00C0FF00C0FF00C0FF
    00C0FF00C0FF00C0FF00C0FF00C0FF00C0FF00C0FF00C0FF00C0FF00C0FF00C0
    FF00C0FF00C0FF00C0FF00C0FF00C0FF00C0FF00C0FF00C0FF00C0FF00C0FF00
    C0FF00C0FF00C0FF00C0FF00C0FF00C0FF00C0FF00C0FF00C0FF00C0FF00C0FF
    00C0FF00C0FF00C0FF00C0FF00C0FF00C0FF00C0FF00C0FF00C0FF00C0FF00C0
    FF00C0FF00C0FF00C0FF00C0FF00C0FF00C0FF00C0FF00C0FF00C0FF00C0FF00
    C0FF00C0FF00C0FF00C0FF00C0FF00C0FF00C0FF00C0FF00C0FF00C0FF00C0FF
    00C0FF00C0FF00C0FF00C0FF00C0FF00C0FF00C0FF00C0FF00C0FF00C0FF00C0
    FF00C0FF00C0FF00C0FF00C0FF00C0FF00C0FF00C0FF00C0FF00C0FF00C0FF00
    C0FF00C0FF00C0FF00C0FF00C0FF00C0FF00C0FF00C0FF00C0FF00C0FF00C0FF
    00C0FF00C0FF00C0FF00C0FF00C0FF00C0FF00C0FF00C0FF00C0FF00C0FF00C0
    FF00C0FF00C0FF00C0FF00C0FF00C0FF00C0FF00C0FF00C0FF0DB6F3C8304DF4
    1026F41026F41026F41026F41026F41026F41026F41026F41026F41026F41026
    F41026F41026F41026F41026F41026F41026F41026F41026F41026F41026F410
    26F41026F41026F41026F41026F41026F21127865F8807BBF900C0FF00C0FF00
    C0FF00C0FF00C0FF00C0FF00C0FF00C0FF00C0FF00C0FF00C0FF00C0FF00C0FF
    00C0FF00C0FF00C0FF00C0FF09B9F79B5075F41026F41026F41026F41026F410
    26F41026F41026F41026F41026F41026F41026F41026F41026F41026F41026F4
    1026F41026F41026F41026F41026F21128448FC200C0FF00C0FF00C0FF00C0FF
    00C0FF00C0FF00C0FF00C0FF00C0FF00C0FF00C0FF00C0FF00C0FF00C0FF00C0
    FF00C0FF00C0FF00C0FF00C0FF00C0FF00C0FF00C0FF00C0FF00C0FF00C0FF00
    C0FF00C0FF00C0FF00C0FF00C0FF00C0FF00C0FF00C0FF00C0FF00C0FF00C0FF
    00C0FF00C0FF00C0FF00C0FF00C0FF00C0FF00C0FF00C0FF00C0FF00C0FF00C0
    FF00C0FF00C0FF00C0FF00C0FF00C0FF00C0FF00C0FF00C0FF00C0FF00C0FF00
    C0FF00C0FF00C0FF00C0FF00C0FF00C0FF00C0FF00C0FF00C0FF00C0FF00C0FF
    00C0FF00C0FF00C0FF00C0FF00C0FF00C0FF00C0FF00C0FF00C0FF00C0FF00C0
    FF00C0FF00C0FF00C0FF00C0FF00C0FF00C0FF00C0FF00C0FF00C0FF00C0FF00
    C0FF00C0FF00C0FF00C0FF00C0FF00C0FF00C0FF00C0FF00C0FF00C0FF00C0FF
    00C0FF00C0FF00C0FF00C0FF00C0FF00C0FF00C0FF00C0FF00C0FF00C0FF00C0
    FF00C0FF00C0FF00C0FF00C0FF00C0FF00C0FF00C0FF00C0FF00C0FF00C0FF00
    C0FF00C0FF00C0FF00C0FF00C0FF00C0FF00C0FF00C0FF00C0FF00C0FF00C0FF
    00C0FF00C0FF00C0FF00C0FF00C0FF00C0FF00C0FF00C0FF00C0FF00C0FF00C0
    FF00C0FF00C0FF00C0FF00C0FF00C0FF00C0FF00C0FF00C0FF00C0FF00C0FF00
    C0FF00C0FF00C0FF00C0FF00C0FF00C0FF00C0FF00C0FF00C0FF00C0FF00C0FF
    00C0FF00C0FF00C0FF00C0FF00C0FF00C0FF00C0FF00C0FF00C0FF00C0FF00C0
    FF00C0FF00C0FF00C0FF00C0FF00C0FF00C0FF00C0FF00C0FF6E719DF21127F4
    1026F41026F41026F41026F41026F41026F41026F41026F41026F41026F41026
    F41026F41026F41026F41026F41026F41026F41026F41026F41026F41026F410
    26F41026F41026F41026F41026F41026885E8503BDFC00C0FF00C0FF00C0FF00
    C0FF00C0FF00C0FF00C0FF00C0FF00C0FF00C0FF00C0FF00C0FF00C0FF00C0FF
    00C0FF00C0FF00C0FF00C0FF00C0FF10B5F1A84769F41026F41026F41026F410
    26F41026F41026F41026F41026F41026F41026F41026F41026F41026F41026F4
    1026F41026F41026F41026F41026F41026AD436506BCFA00C0FF00C0FF00C0FF
    00C0FF00C0FF00C0FF00C0FF00C0FF00C0FF00C0FF00C0FF00C0FF00C0FF00C0
    FF00C0FF00C0FF00C0FF00C0FF00C0FF00C0FF00C0FF00C0FF00C0FF00C0FF00
    C0FF00C0FF00C0FF00C0FF00C0FF00C0FF00C0FF00C0FF00C0FF00C0FF00C0FF
    00C0FF00C0FF00C0FF00C0FF00C0FF00C0FF00C0FF00C0FF00C0FF00C0FF00C0
    FF00C0FF00C0FF00C0FF00C0FF00C0FF00C0FF00C0FF00C0FF00C0FF00C0FF00
    C0FF00C0FF00C0FF00C0FF00C0FF00C0FF00C0FF00C0FF00C0FF00C0FF00C0FF
    00C0FF00C0FF00C0FF00C0FF00C0FF00C0FF00C0FF00C0FF00C0FF00C0FF00C0
    FF00C0FF00C0FF00C0FF00C0FF00C0FF00C0FF00C0FF00C0FF00C0FF00C0FF00
    C0FF00C0FF00C0FF00C0FF00C0FF00C0FF00C0FF00C0FF00C0FF00C0FF00C0FF
    00C0FF00C0FF00C0FF00C0FF00C0FF00C0FF00C0FF00C0FF00C0FF00C0FF00C0
    FF00C0FF00C0FF00C0FF00C0FF00C0FF00C0FF00C0FF00C0FF00C0FF00C0FF00
    C0FF00C0FF00C0FF00C0FF00C0FF00C0FF00C0FF00C0FF00C0FF00C0FF00C0FF
    00C0FF00C0FF00C0FF00C0FF00C0FF00C0FF00C0FF00C0FF00C0FF00C0FF00C0
    FF00C0FF00C0FF00C0FF00C0FF00C0FF00C0FF00C0FF00C0FF00C0FF00C0FF00
    C0FF00C0FF00C0FF00C0FF00C0FF00C0FF00C0FF00C0FF00C0FF00C0FF00C0FF
    00C0FF00C0FF00C0FF00C0FF00C0FF00C0FF00C0FF00C0FF00C0FF00C0FF00C0
    FF00C0FF00C0FF00C0FF00C0FF00C0FF00C0FF00C0FF13B2EECB2E4AF41026F4
    1026F41026F41026F41026F41026F41026F41026F41026F41026F41026F41026
    F41026F41026F41026F41026F41026F41026F41026F41026F41026F41026F410
    26F41026F41026F41026F4102698537808BAF800C0FF00C0FF00C0FF00C0FF00
    C0FF00C0FF00C0FF00C0FF00C0FF00C0FF00C0FF00C0FF00C0FF00C0FF00C0FF
    00C0FF00C0FF00C0FF00C0FF00C0FF00C0FF17B0EBCD2C48F41026F41026F410
    26F41026F41026F41026F41026F41026F41026F41026F41026F41026F41026F4
    1026F41026F41026F41026F41026F41026DB223C13B2EE00C0FF00C0FF00C0FF
    00C0FF00C0FF00C0FF00C0FF00C0FF00C0FF00C0FF00C0FF00C0FF00C0FF00C0
    FF00C0FF00C0FF00C0FF00C0FF00C0FF00C0FF00C0FF00C0FF00C0FF00C0FF00
    C0FF00C0FF00C0FF00C0FF00C0FF00C0FF00C0FF00C0FF00C0FF00C0FF00C0FF
    00C0FF00C0FF00C0FF00C0FF00C0FF00C0FF00C0FF00C0FF00C0FF00C0FF00C0
    FF00C0FF00C0FF00C0FF00C0FF00C0FF00C0FF00C0FF00C0FF00C0FF00C0FF00
    C0FF00C0FF00C0FF00C0FF00C0FF00C0FF00C0FF00C0FF00C0FF00C0FF00C0FF
    00C0FF00C0FF00C0FF00C0FF00C0FF00C0FF00C0FF00C0FF00C0FF00C0FF00C0
    FF00C0FF00C0FF00C0FF00C0FF00C0FF00C0FF00C0FF00C0FF00C0FF00C0FF00
    C0FF00C0FF00C0FF00C0FF00C0FF00C0FF00C0FF00C0FF00C0FF00C0FF00C0FF
    00C0FF00C0FF00C0FF00C0FF00C0FF00C0FF00C0FF00C0FF00C0FF00C0FF00C0
    FF00C0FF00C0FF00C0FF00C0FF00C0FF00C0FF00C0FF00C0FF00C0FF00C0FF00
    C0FF00C0FF00C0FF00C0FF00C0FF00C0FF00C0FF00C0FF00C0FF00C0FF00C0FF
    00C0FF00C0FF00C0FF00C0FF00C0FF00C0FF00C0FF00C0FF00C0FF00C0FF00C0
    FF00C0FF00C0FF00C0FF00C0FF00C0FF00C0FF00C0FF00C0FF00C0FF00C0FF00
    C0FF00C0FF00C0FF00C0FF00C0FF00C0FF00C0FF00C0FF00C0FF00C0FF00C0FF
    00C0FF00C0FF00C0FF00C0FF00C0FF00C0FF00C0FF00C0FF00C0FF00C0FF00C0
    FF00C0FF00C0FF00C0FF00C0FF00C0FF00C0FF00C0FF5C7EADF31127F41026F4
    1026F41026F41026F41026F41026F41026F41026F41026F41026F41026F41026
    F41026F41026F41026F41026F41026F41026F41026F41026F41026F41026F410
    26F41026F41026F41026A5496C0FB5F200C0FF00C0FF00C0FF00C0FF00C0FF00
    C0FF00C0FF00C0FF00C0FF00C0FF00C0FF00C0FF00C0FF00C0FF00C0FF00C0FF
    00C0FF00C0FF00C0FF00C0FF00C0FF00C0FF00C0FF607AA9EC162DF41026F410
    26F41026F41026F41026F41026F41026F41026F41026F41026F41026F41026F4
    1026F41026F41026F41026F41026F41026F410265A7FAF00C0FF00C0FF00C0FF
    00C0FF00C0FF00C0FF00C0FF00C0FF00C0FF00C0FF00C0FF00C0FF00C0FF00C0
    FF00C0FF00C0FF00C0FF00C0FF00C0FF00C0FF00C0FF00C0FF00C0FF00C0FF00
    C0FF00C0FF00C0FF00C0FF00C0FF00C0FF00C0FF00C0FF00C0FF00C0FF00C0FF
    00C0FF00C0FF00C0FF00C0FF00C0FF00C0FF00C0FF00C0FF00C0FF00C0FF00C0
    FF00C0FF00C0FF00C0FF00C0FF00C0FF00C0FF00C0FF00C0FF00C0FF00C0FF00
    C0FF00C0FF00C0FF00C0FF00C0FF00C0FF00C0FF00C0FF00C0FF00C0FF00C0FF
    00C0FF00C0FF00C0FF00C0FF00C0FF00C0FF00C0FF00C0FF00C0FF00C0FF00C0
    FF00C0FF00C0FF00C0FF00C0FF00C0FF00C0FF00C0FF00C0FF00C0FF00C0FF00
    C0FF00C0FF00C0FF00C0FF00C0FF00C0FF00C0FF00C0FF00C0FF00C0FF00C0FF
    00C0FF00C0FF00C0FF00C0FF00C0FF00C0FF00C0FF00C0FF00C0FF00C0FF00C0
    FF00C0FF00C0FF00C0FF00C0FF00C0FF00C0FF00C0FF00C0FF00C0FF00C0FF00
    C0FF00C0FF00C0FF00C0FF00C0FF00C0FF00C0FF00C0FF00C0FF00C0FF00C0FF
    00C0FF00C0FF00C0FF00C0FF00C0FF00C0FF00C0FF00C0FF00C0FF00C0FF00C0
    FF00C0FF00C0FF00C0FF00C0FF00C0FF00C0FF00C0FF00C0FF00C0FF00C0FF00
    C0FF00C0FF00C0FF00C0FF00C0FF00C0FF00C0FF00C0FF00C0FF00C0FF00C0FF
    00C0FF00C0FF00C0FF00C0FF00C0FF00C0FF00C0FF00C0FF00C0FF00C0FF00C0
    FF00C0FF00C0FF00C0FF00C0FF00C0FF00C0FF03BEFDA34B6EF41026F41026F4
    1026F41026F41026F41026F41026F41026F41026F41026F41026F41026F41026
    F41026F41026F41026F41026F41026F41026F41026F41026F41026F41026F410
    26F41026F41026B2406116B0EC00C0FF00C0FF00C0FF00C0FF00C0FF00C0FF00
    C0FF00C0FF00C0FF00C0FF00C0FF00C0FF00C0FF00C0FF00C0FF00C0FF00C0FF
    00C0FF00C0FF00C0FF00C0FF00C0FF00C0FF00C0FF04BDFCB73C5CF41026F410
    26F41026F41026F41026F41026F41026F41026F41026F41026F41026F41026F4
    1026F41026F41026F41026F41026F41026F410269E4E7202BFFD00C0FF00C0FF
    00C0FF00C0FF00C0FF00C0FF00C0FF00C0FF00C0FF00C0FF00C0FF00C0FF00C0
    FF00C0FF00C0FF00C0FF00C0FF00C0FF00C0FF00C0FF00C0FF00C0FF00C0FF00
    C0FF00C0FF00C0FF00C0FF00C0FF00C0FF00C0FF00C0FF00C0FF00C0FF00C0FF
    00C0FF00C0FF00C0FF00C0FF00C0FF00C0FF00C0FF00C0FF00C0FF00C0FF00C0
    FF00C0FF00C0FF00C0FF00C0FF00C0FF00C0FF00C0FF00C0FF00C0FF00C0FF00
    C0FF00C0FF00C0FF00C0FF00C0FF00C0FF00C0FF00C0FF00C0FF00C0FF00C0FF
    00C0FF00C0FF00C0FF00C0FF00C0FF00C0FF00C0FF00C0FF00C0FF00C0FF00C0
    FF00C0FF00C0FF00C0FF00C0FF00C0FF00C0FF00C0FF00C0FF00C0FF00C0FF00
    C0FF00C0FF00C0FF00C0FF00C0FF00C0FF00C0FF00C0FF00C0FF00C0FF00C0FF
    00C0FF00C0FF00C0FF00C0FF00C0FF00C0FF00C0FF00C0FF00C0FF00C0FF00C0
    FF00C0FF00C0FF00C0FF00C0FF00C0FF00C0FF00C0FF00C0FF00C0FF00C0FF00
    C0FF00C0FF00C0FF00C0FF00C0FF00C0FF00C0FF00C0FF00C0FF00C0FF00C0FF
    00C0FF00C0FF00C0FF00C0FF00C0FF00C0FF00C0FF00C0FF00C0FF00C0FF00C0
    FF00C0FF00C0FF00C0FF00C0FF00C0FF00C0FF00C0FF00C0FF00C0FF00C0FF00
    C0FF00C0FF00C0FF00C0FF00C0FF00C0FF00C0FF00C0FF00C0FF00C0FF00C0FF
    00C0FF00C0FF00C0FF00C0FF00C0FF00C0FF00C0FF00C0FF00C0FF00C0FF00C0
    FF00C0FF00C0FF00C0FF00C0FF00C0FF00C0FF20A9E3E21D36F41026F41026F4
    1026F41026F41026F41026F41026F41026F41026F41026F41026F41026F41026
    F41026F41026F41026F41026F41026F41026F41026F41026F41026F41026F410
    26F41026C92F4C1DABE500C0FF00C0FF00C0FF00C0FF00C0FF00C0FF00C0FF00
    C0FF00C0FF00C0FF00C0FF00C0FF00C0FF00C0FF00C0FF00C0FF00C0FF00C0FF
    00C0FF00C0FF00C0FF00C0FF00C0FF00C0FF00C0FF00C0FF4F87B8F0132AF410
    26F41026F41026F41026F41026F41026F41026F41026F41026F41026F41026F4
    1026F41026F41026F41026F41026F41026F41026D4274207BBF900C0FF00C0FF
    00C0FF00C0FF00C0FF00C0FF00C0FF00C0FF00C0FF00C0FF00C0FF00C0FF00C0
    FF00C0FF00C0FF00C0FF00C0FF00C0FF00C0FF00C0FF00C0FF00C0FF00C0FF00
    C0FF00C0FF00C0FF00C0FF00C0FF00C0FF00C0FF00C0FF00C0FF00C0FF00C0FF
    00C0FF00C0FF00C0FF00C0FF00C0FF00C0FF00C0FF00C0FF00C0FF00C0FF00C0
    FF00C0FF00C0FF00C0FF00C0FF00C0FF00C0FF00C0FF00C0FF00C0FF00C0FF00
    C0FF00C0FF00C0FF00C0FF00C0FF00C0FF00C0FF00C0FF00C0FF00C0FF00C0FF
    00C0FF00C0FF00C0FF00C0FF00C0FF00C0FF00C0FF00C0FF00C0FF00C0FF00C0
    FF00C0FF00C0FF00C0FF00C0FF00C0FF00C0FF00C0FF00C0FF00C0FF00C0FF00
    C0FF00C0FF00C0FF00C0FF00C0FF00C0FF00C0FF00C0FF00C0FF00C0FF00C0FF
    00C0FF00C0FF00C0FF00C0FF00C0FF00C0FF00C0FF00C0FF00C0FF00C0FF00C0
    FF00C0FF00C0FF00C0FF00C0FF00C0FF00C0FF00C0FF00C0FF00C0FF00C0FF00
    C0FF00C0FF00C0FF00C0FF00C0FF00C0FF00C0FF00C0FF00C0FF00C0FF00C0FF
    00C0FF00C0FF00C0FF00C0FF00C0FF00C0FF00C0FF00C0FF00C0FF00C0FF00C0
    FF00C0FF00C0FF00C0FF00C0FF00C0FF00C0FF00C0FF00C0FF00C0FF00C0FF00
    C0FF00C0FF00C0FF00C0FF00C0FF00C0FF00C0FF00C0FF00C0FF00C0FF00C0FF
    00C0FF00C0FF00C0FF00C0FF00C0FF00C0FF00C0FF00C0FF00C0FF00C0FF00C0
    FF00C0FF00C0FF00C0FF00C0FF00C0FF00C0FF736D98F41026F41026F41026F4
    1026F41026F41026F41026F41026F41026F41026F41026F41026F41026F41026
    F41026F41026F41026F41026F41026F41026F41026F41026F41026F41026F410
    26E719323A96CB00C0FF00C0FF00C0FF00C0FF00C0FF00C0FF00C0FF00C0FF00
    C0FF00C0FF00C0FF00C0FF00C0FF00C0FF00C0FF00C0FF00C0FF00C0FF00C0FF
    00C0FF00C0FF00C0FF00C0FF00C0FF00C0FF00C0FF00C0FF1CACE6E41B34F410
    26F41026F41026F41026F41026F41026F41026F41026F41026F41026F41026F4
    1026F41026F41026F41026F41026F41026F41026F410262DA0D700C0FF00C0FF
    00C0FF00C0FF00C0FF00C0FF00C0FF00C0FF00C0FF00C0FF00C0FF00C0FF00C0
    FF00C0FF00C0FF00C0FF00C0FF00C0FF00C0FF00C0FF00C0FF00C0FF00C0FF00
    C0FF00C0FF00C0FF00C0FF00C0FF00C0FF00C0FF00C0FF00C0FF00C0FF00C0FF
    00C0FF00C0FF00C0FF00C0FF00C0FF00C0FF00C0FF00C0FF00C0FF00C0FF00C0
    FF00C0FF00C0FF00C0FF00C0FF00C0FF00C0FF00C0FF00C0FF00C0FF00C0FF00
    C0FF00C0FF00C0FF00C0FF00C0FF00C0FF00C0FF00C0FF00C0FF00C0FF00C0FF
    00C0FF00C0FF00C0FF00C0FF00C0FF00C0FF00C0FF00C0FF00C0FF00C0FF00C0
    FF00C0FF00C0FF00C0FF00C0FF00C0FF00C0FF00C0FF00C0FF00C0FF00C0FF00
    C0FF00C0FF00C0FF00C0FF00C0FF00C0FF00C0FF00C0FF00C0FF00C0FF00C0FF
    00C0FF00C0FF00C0FF00C0FF00C0FF00C0FF00C0FF00C0FF00C0FF00C0FF00C0
    FF00C0FF00C0FF00C0FF00C0FF00C0FF00C0FF00C0FF00C0FF00C0FF00C0FF00
    C0FF00C0FF00C0FF00C0FF00C0FF00C0FF00C0FF00C0FF00C0FF00C0FF00C0FF
    00C0FF00C0FF00C0FF00C0FF00C0FF00C0FF00C0FF00C0FF00C0FF00C0FF00C0
    FF00C0FF00C0FF00C0FF00C0FF00C0FF00C0FF00C0FF00C0FF00C0FF00C0FF00
    C0FF00C0FF00C0FF00C0FF00C0FF00C0FF00C0FF00C0FF00C0FF00C0FF00C0FF
    00C0FF00C0FF00C0FF00C0FF00C0FF00C0FF00C0FF00C0FF00C0FF00C0FF00C0
    FF00C0FF00C0FF00C0FF00C0FF00C0FF03BEFCB53D5DF41026F41026F41026F4
    1026F41026F41026F41026F41026F41026F41026F41026F41026F41026F41026
    F41026F41026F41026F41026F41026F41026F41026F41026F41026F41026F112
    286E709D03BEFD00C0FF00C0FF00C0FF00C0FF00C0FF00C0FF00C0FF00C0FF00
    C0FF00C0FF00C0FF00C0FF00C0FF00C0FF00C0FF00C0FF00C0FF00C0FF00C0FF
    00C0FF00C0FF00C0FF00C0FF00C0FF00C0FF00C0FF00C0FF00C0FFBA3A59F410
    26F41026F41026F41026F41026F41026F41026F41026F41026F41026F41026F4
    1026F41026F41026F41026F41026F41026F41026F410264C89BB00C0FF00C0FF
    00C0FF00C0FF00C0FF00C0FF00C0FF00C0FF00C0FF00C0FF00C0FF00C0FF00C0
    FF00C0FF00C0FF00C0FF00C0FF00C0FF00C0FF00C0FF00C0FF00C0FF00C0FF00
    C0FF00C0FF00C0FF00C0FF00C0FF00C0FF00C0FF00C0FF00C0FF00C0FF00C0FF
    00C0FF00C0FF00C0FF00C0FF00C0FF00C0FF00C0FF00C0FF00C0FF00C0FF00C0
    FF00C0FF00C0FF00C0FF00C0FF00C0FF00C0FF00C0FF00C0FF00C0FF00C0FF00
    C0FF00C0FF00C0FF00C0FF00C0FF00C0FF00C0FF00C0FF00C0FF00C0FF00C0FF
    00C0FF00C0FF00C0FF00C0FF00C0FF00C0FF00C0FF00C0FF00C0FF00C0FF00C0
    FF00C0FF00C0FF00C0FF00C0FF00C0FF00C0FF00C0FF00C0FF00C0FF00C0FF00
    C0FF00C0FF00C0FF00C0FF00C0FF00C0FF00C0FF00C0FF00C0FF00C0FF00C0FF
    00C0FF00C0FF00C0FF00C0FF00C0FF00C0FF00C0FF00C0FF00C0FF00C0FF00C0
    FF00C0FF00C0FF00C0FF00C0FF00C0FF00C0FF00C0FF00C0FF00C0FF00C0FF00
    C0FF00C0FF00C0FF00C0FF00C0FF00C0FF00C0FF00C0FF00C0FF00C0FF00C0FF
    00C0FF00C0FF00C0FF00C0FF00C0FF00C0FF00C0FF00C0FF00C0FF00C0FF00C0
    FF00C0FF00C0FF00C0FF00C0FF00C0FF00C0FF00C0FF00C0FF00C0FF00C0FF00
    C0FF00C0FF00C0FF00C0FF00C0FF00C0FF00C0FF00C0FF00C0FF00C0FF00C0FF
    00C0FF00C0FF00C0FF00C0FF00C0FF00C0FF00C0FF00C0FF00C0FF00C0FF00C0
    FF00C0FF00C0FF00C0FF00C0FF00C0FF13B3EEF11329F41026F41026F41026F4
    1026F41026F41026F41026F41026F41026F41026F41026F41026F41026F41026
    F41026F41026F41026F41026F41026F41026F41026F41026F41026F410269753
    7807BBF900C0FF00C0FF00C0FF00C0FF00C0FF00C0FF00C0FF00C0FF00C0FF00
    C0FF00C0FF00C0FF00C0FF00C0FF00C0FF00C0FF00C0FF00C0FF00C0FF00C0FF
    00C0FF00C0FF00C0FF00C0FF00C0FF00C0FF00C0FF00C0FF00C0FF9B5175F410
    26F41026F41026F41026F41026F41026F41026F41026F41026F41026F41026F4
    1026F41026F41026F41026F41026F41026F41026F41026776A9500C0FF00C0FF
    00C0FF00C0FF00C0FF00C0FF00C0FF00C0FF00C0FF00C0FF00C0FF00C0FF00C0
    FF00C0FF00C0FF00C0FF00C0FF00C0FF00C0FF00C0FF00C0FF00C0FF00C0FF00
    C0FF00C0FF00C0FF00C0FF00C0FF00C0FF00C0FF00C0FF00C0FF00C0FF00C0FF
    00C0FF00C0FF00C0FF00C0FF00C0FF00C0FF00C0FF00C0FF00C0FF00C0FF00C0
    FF00C0FF00C0FF00C0FF00C0FF00C0FF00C0FF00C0FF00C0FF00C0FF00C0FF00
    C0FF00C0FF00C0FF00C0FF00C0FF00C0FF00C0FF00C0FF00C0FF00C0FF00C0FF
    00C0FF00C0FF00C0FF00C0FF00C0FF00C0FF00C0FF00C0FF00C0FF00C0FF00C0
    FF00C0FF00C0FF00C0FF00C0FF00C0FF00C0FF00C0FF00C0FF00C0FF00C0FF00
    C0FF00C0FF00C0FF00C0FF00C0FF00C0FF00C0FF00C0FF00C0FF00C0FF00C0FF
    00C0FF00C0FF00C0FF00C0FF00C0FF00C0FF00C0FF00C0FF00C0FF00C0FF00C0
    FF00C0FF00C0FF00C0FF00C0FF00C0FF00C0FF00C0FF00C0FF00C0FF00C0FF00
    C0FF00C0FF00C0FF00C0FF00C0FF00C0FF00C0FF00C0FF00C0FF00C0FF00C0FF
    00C0FF00C0FF00C0FF00C0FF00C0FF00C0FF00C0FF00C0FF00C0FF00C0FF00C0
    FF00C0FF00C0FF00C0FF00C0FF00C0FF00C0FF00C0FF00C0FF00C0FF00C0FF00
    C0FF00C0FF00C0FF00C0FF00C0FF00C0FF00C0FF00C0FF00C0FF00C0FF00C0FF
    00C0FF00C0FF00C0FF00C0FF00C0FF00C0FF00C0FF00C0FF00C0FF00C0FF00C0
    FF00C0FF00C0FF00C0FF00C0FF00C0FF5F7CAAF41026F41026F41026F41026F4
    1026F41026F41026F41026F41026F41026F41026F41026F41026F41026F41026
    F41026F41026F41026F41026F41026F41026F41026F41026F41026D7253F0FB5
    F200C0FF00C0FF00C0FF00C0FF00C0FF00C0FF00C0FF00C0FF00C0FF00C0FF00
    C0FF00C0FF00C0FF00C0FF00C0FF00C0FF00C0FF00C0FF00C0FF00C0FF00C0FF
    00C0FF00C0FF00C0FF00C0FF00C0FF00C0FF00C0FF00C0FF00C0FF7A6892F410
    26F41026F41026F41026F41026F41026F41026F41026F41026F41026F41026F4
    1026F41026F41026F41026F41026F41026F41026F4102693567C00C0FF00C0FF
    00C0FF00C0FF00C0FF00C0FF00C0FF00C0FF00C0FF00C0FF00C0FF00C0FF00C0
    FF00C0FF00C0FF00C0FF00C0FF00C0FF00C0FF00C0FF00C0FF00C0FF00C0FF00
    C0FF00C0FF00C0FF00C0FF00C0FF00C0FF00C0FF00C0FF00C0FF00C0FF00C0FF
    00C0FF00C0FF00C0FF00C0FF00C0FF00C0FF00C0FF00C0FF00C0FF00C0FF00C0
    FF00C0FF00C0FF00C0FF00C0FF00C0FF00C0FF00C0FF00C0FF00C0FF00C0FF00
    C0FF00C0FF00C0FF00C0FF00C0FF00C0FF00C0FF00C0FF00C0FF00C0FF00C0FF
    00C0FF00C0FF00C0FF00C0FF00C0FF00C0FF00C0FF00C0FF00C0FF00C0FF00C0
    FF00C0FF00C0FF00C0FF00C0FF00C0FF00C0FF00C0FF00C0FF00C0FF00C0FF00
    C0FF00C0FF00C0FF00C0FF00C0FF00C0FF00C0FF00C0FF00C0FF00C0FF00C0FF
    00C0FF00C0FF00C0FF00C0FF00C0FF00C0FF00C0FF00C0FF00C0FF00C0FF00C0
    FF00C0FF00C0FF00C0FF00C0FF00C0FF00C0FF00C0FF00C0FF00C0FF00C0FF00
    C0FF00C0FF00C0FF00C0FF00C0FF00C0FF00C0FF00C0FF00C0FF00C0FF00C0FF
    00C0FF00C0FF00C0FF00C0FF00C0FF00C0FF00C0FF00C0FF00C0FF00C0FF00C0
    FF00C0FF00C0FF00C0FF00C0FF00C0FF00C0FF00C0FF00C0FF00C0FF00C0FF00
    C0FF00C0FF00C0FF00C0FF00C0FF00C0FF00C0FF00C0FF00C0FF00C0FF00C0FF
    00C0FF00C0FF00C0FF00C0FF00C0FF00C0FF00C0FF00C0FF00C0FF00C0FF00C0
    FF00C0FF00C0FF00C0FF00C0FF00C0FF9B5075F41026F41026F41026F41026F4
    1026F41026F41026F41026F41026F41026F41026F41026F41026F41026F41026
    F41026F41026F41026F41026F41026F41026F41026F41026EC162D468EC100C0
    FF00C0FF00C0FF00C0FF00C0FF00C0FF00C0FF00C0FF00C0FF00C0FF00C0FF00
    C0FF00C0FF00C0FF00C0FF00C0FF00C0FF00C0FF00C0FF00C0FF00C0FF00C0FF
    00C0FF00C0FF00C0FF00C0FF00C0FF00C0FF00C0FF00C0FF00C0FF885E85F410
    26F41026F41026F41026F41026F41026F41026F41026F41026F41026F41026F4
    1026F41026F41026F41026F41026F41026F41026F41026AF426300C0FF00C0FF
    00C0FF00C0FF00C0FF00C0FF00C0FF00C0FF00C0FF00C0FF00C0FF00C0FF00C0
    FF00C0FF00C0FF00C0FF00C0FF00C0FF00C0FF00C0FF00C0FF00C0FF00C0FF00
    C0FF00C0FF00C0FF00C0FF00C0FF00C0FF00C0FF00C0FF00C0FF00C0FF00C0FF
    00C0FF00C0FF00C0FF00C0FF00C0FF00C0FF00C0FF00C0FF00C0FF00C0FF00C0
    FF00C0FF00C0FF00C0FF00C0FF00C0FF00C0FF00C0FF00C0FF00C0FF00C0FF00
    C0FF00C0FF00C0FF00C0FF00C0FF00C0FF00C0FF00C0FF00C0FF00C0FF00C0FF
    00C0FF00C0FF00C0FF00C0FF00C0FF00C0FF00C0FF00C0FF00C0FF00C0FF00C0
    FF00C0FF00C0FF00C0FF00C0FF00C0FF00C0FF00C0FF00C0FF00C0FF00C0FF00
    C0FF00C0FF00C0FF00C0FF00C0FF00C0FF00C0FF00C0FF00C0FF00C0FF00C0FF
    00C0FF00C0FF00C0FF00C0FF00C0FF00C0FF00C0FF00C0FF00C0FF00C0FF00C0
    FF00C0FF00C0FF00C0FF00C0FF00C0FF00C0FF00C0FF00C0FF00C0FF00C0FF00
    C0FF00C0FF00C0FF00C0FF00C0FF00C0FF00C0FF00C0FF00C0FF00C0FF00C0FF
    00C0FF00C0FF00C0FF00C0FF00C0FF00C0FF00C0FF00C0FF00C0FF00C0FF00C0
    FF00C0FF00C0FF00C0FF00C0FF00C0FF00C0FF00C0FF00C0FF00C0FF00C0FF00
    C0FF00C0FF00C0FF00C0FF00C0FF00C0FF00C0FF00C0FF00C0FF00C0FF00C0FF
    00C0FF00C0FF00C0FF00C0FF00C0FF00C0FF00C0FF00C0FF00C0FF00C0FF00C0
    FF00C0FF00C0FF00C0FF00C0FF00C0FFD32843F41026F41026F41026F41026F4
    1026F41026F41026F41026F41026F41026F41026F41026F41026F41026F41026
    F41026F41026F41026F41026F41026F41026F41026F410269C4F7405BCFA00C0
    FF00C0FF00C0FF00C0FF00C0FF00C0FF00C0FF00C0FF00C0FF00C0FF00C0FF00
    C0FF00C0FF00C0FF00C0FF00C0FF00C0FF00C0FF00C0FF00C0FF00C0FF00C0FF
    00C0FF00C0FF00C0FF00C0FF00C0FF00C0FF00C0FF00C0FF00C0FF885E85F410
    26F41026F41026F41026F41026F41026F41026F41026F41026F41026F41026F4
    1026F41026F41026F41026F41026F41026F41026F41026B33F5F00C0FF00C0FF
    00C0FF00C0FF00C0FF00C0FF00C0FF00C0FF00C0FF00C0FF00C0FF00C0FF00C0
    FF00C0FF00C0FF00C0FF00C0FF00C0FF00C0FF00C0FF00C0FF00C0FF00C0FF00
    C0FF00C0FF00C0FF00C0FF00C0FF00C0FF00C0FF00C0FF00C0FF00C0FF00C0FF
    00C0FF00C0FF00C0FF00C0FF00C0FF00C0FF00C0FF00C0FF00C0FF00C0FF00C0
    FF00C0FF00C0FF00C0FF00C0FF00C0FF00C0FF00C0FF00C0FF00C0FF00C0FF00
    C0FF00C0FF00C0FF00C0FF00C0FF00C0FF00C0FF00C0FF00C0FF00C0FF00C0FF
    00C0FF00C0FF00C0FF00C0FF00C0FF00C0FF00C0FF00C0FF00C0FF00C0FF00C0
    FF00C0FF00C0FF00C0FF00C0FF00C0FF00C0FF00C0FF00C0FF00C0FF00C0FF00
    C0FF00C0FF00C0FF00C0FF00C0FF00C0FF00C0FF00C0FF00C0FF00C0FF00C0FF
    00C0FF00C0FF00C0FF00C0FF00C0FF00C0FF00C0FF00C0FF00C0FF00C0FF00C0
    FF00C0FF00C0FF00C0FF00C0FF00C0FF00C0FF00C0FF00C0FF00C0FF00C0FF00
    C0FF00C0FF00C0FF00C0FF00C0FF00C0FF00C0FF00C0FF00C0FF00C0FF00C0FF
    00C0FF00C0FF00C0FF00C0FF00C0FF00C0FF00C0FF00C0FF00C0FF00C0FF00C0
    FF00C0FF00C0FF00C0FF00C0FF00C0FF00C0FF00C0FF00C0FF00C0FF00C0FF00
    C0FF00C0FF00C0FF00C0FF00C0FF00C0FF00C0FF00C0FF00C0FF00C0FF00C0FF
    00C0FF00C0FF00C0FF00C0FF00C0FF00C0FF00C0FF00C0FF00C0FF00C0FF00C0
    FF00C0FF00C0FF00C0FF00C0FF15B1ECED152CF41026F41026F41026F41026F4
    1026F41026F41026F41026F41026F41026F41026F41026F41026F41026F41026
    F41026F41026F41026F41026F41026F41026F41026D9243E22A7E000C0FF00C0
    FF00C0FF00C0FF00C0FF00C0FF00C0FF00C0FF00C0FF00C0FF00C0FF00C0FF00
    C0FF00C0FF00C0FF00C0FF00C0FF00C0FF00C0FF00C0FF00C0FF00C0FF00C0FF
    00C0FF00C0FF00C0FF00C0FF00C0FF00C0FF00C0FF00C0FF00C0FFA94669F410
    26F41026F41026F41026F41026F41026F41026F41026F41026F41026F41026F4
    1026F41026F41026F41026F41026F41026F41026F41026B33F5F00C0FF00C0FF
    00C0FF00C0FF00C0FF00C0FF00C0FF00C0FF00C0FF00C0FF00C0FF00C0FF00C0
    FF00C0FF00C0FF00C0FF00C0FF00C0FF00C0FF00C0FF00C0FF00C0FF00C0FF00
    C0FF00C0FF00C0FF00C0FF00C0FF00C0FF00C0FF00C0FF00C0FF00C0FF00C0FF
    00C0FF00C0FF00C0FF00C0FF00C0FF00C0FF00C0FF00C0FF00C0FF00C0FF00C0
    FF00C0FF00C0FF00C0FF00C0FF00C0FF00C0FF00C0FF00C0FF00C0FF00C0FF00
    C0FF00C0FF00C0FF00C0FF00C0FF00C0FF00C0FF00C0FF00C0FF00C0FF00C0FF
    00C0FF00C0FF00C0FF00C0FF00C0FF00C0FF00C0FF00C0FF00C0FF00C0FF00C0
    FF00C0FF00C0FF00C0FF00C0FF00C0FF00C0FF00C0FF00C0FF00C0FF00C0FF00
    C0FF00C0FF00C0FF00C0FF00C0FF00C0FF00C0FF00C0FF00C0FF00C0FF00C0FF
    00C0FF00C0FF00C0FF00C0FF00C0FF00C0FF00C0FF00C0FF00C0FF00C0FF00C0
    FF00C0FF00C0FF00C0FF00C0FF00C0FF00C0FF00C0FF00C0FF00C0FF00C0FF00
    C0FF00C0FF00C0FF00C0FF00C0FF00C0FF00C0FF00C0FF00C0FF00C0FF00C0FF
    00C0FF00C0FF00C0FF00C0FF00C0FF00C0FF00C0FF00C0FF00C0FF00C0FF00C0
    FF00C0FF00C0FF00C0FF00C0FF00C0FF00C0FF00C0FF00C0FF00C0FF00C0FF00
    C0FF00C0FF00C0FF00C0FF00C0FF00C0FF00C0FF00C0FF00C0FF00C0FF00C0FF
    00C0FF00C0FF00C0FF00C0FF00C0FF00C0FF00C0FF00C0FF00C0FF00C0FF00C0
    FF00C0FF00C0FF00C0FF00C0FF3798CDF0132AF41026F41026F41026F41026F4
    1026F41026F41026F41026F41026F41026F41026F41026F41026F41026F41026
    F41026F41026F41026F41026F41026F41026F410266D719E02BFFD00C0FF00C0
    FF00C0FF00C0FF00C0FF00C0FF00C0FF00C0FF00C0FF00C0FF00C0FF00C0FF00
    C0FF00C0FF00C0FF00C0FF00C0FF00C0FF00C0FF00C0FF00C0FF00C0FF00C0FF
    00C0FF00C0FF00C0FF00C0FF00C0FF00C0FF00C0FF00C0FF00C0FFCA2E4BF410
    26F41026F41026F41026F41026F41026F41026F41026F41026F41026F41026F4
    1026F41026F41026F41026F41026F41026F41026F41026B33F5F00C0FF00C0FF
    00C0FF00C0FF00C0FF00C0FF00C0FF00C0FF00C0FF00C0FF00C0FF00C0FF00C0
    FF00C0FF00C0FF00C0FF00C0FF00C0FF00C0FF00C0FF00C0FF00C0FF00C0FF00
    C0FF00C0FF00C0FF00C0FF00C0FF00C0FF00C0FF00C0FF00C0FF00C0FF00C0FF
    00C0FF00C0FF00C0FF00C0FF00C0FF00C0FF00C0FF00C0FF00C0FF00C0FF00C0
    FF00C0FF00C0FF00C0FF00C0FF00C0FF00C0FF00C0FF00C0FF00C0FF00C0FF00
    C0FF00C0FF00C0FF00C0FF00C0FF00C0FF00C0FF00C0FF00C0FF00C0FF00C0FF
    00C0FF00C0FF00C0FF00C0FF00C0FF00C0FF00C0FF00C0FF00C0FF00C0FF00C0
    FF00C0FF00C0FF00C0FF00C0FF00C0FF00C0FF00C0FF00C0FF00C0FF00C0FF00
    C0FF00C0FF00C0FF00C0FF00C0FF00C0FF00C0FF00C0FF00C0FF00C0FF00C0FF
    00C0FF00C0FF00C0FF00C0FF00C0FF00C0FF00C0FF00C0FF00C0FF00C0FF00C0
    FF00C0FF00C0FF00C0FF00C0FF00C0FF00C0FF00C0FF00C0FF00C0FF00C0FF00
    C0FF00C0FF00C0FF00C0FF00C0FF00C0FF00C0FF00C0FF00C0FF00C0FF00C0FF
    00C0FF00C0FF00C0FF00C0FF00C0FF00C0FF00C0FF00C0FF00C0FF00C0FF00C0
    FF00C0FF00C0FF00C0FF00C0FF00C0FF00C0FF00C0FF00C0FF00C0FF00C0FF00
    C0FF00C0FF00C0FF00C0FF00C0FF00C0FF00C0FF00C0FF00C0FF00C0FF00C0FF
    00C0FF00C0FF00C0FF00C0FF00C0FF00C0FF00C0FF00C0FF00C0FF00C0FF00C0
    FF00C0FF00C0FF00C0FF00C0FF5682B3F21127F41026F41026F41026F41026F4
    1026F41026F41026F41026F41026F41026F41026F41026F41026F41026F41026
    F41026F41026F41026F41026F41026F41026C5325012B3EF00C0FF00C0FF00C0
    FF00C0FF00C0FF00C0FF00C0FF00C0FF00C0FF00C0FF00C0FF00C0FF00C0FF00
    C0FF00C0FF00C0FF00C0FF00C0FF00C0FF00C0FF00C0FF00C0FF00C0FF00C0FF
    00C0FF00C0FF00C0FF00C0FF00C0FF00C0FF00C0FF00C0FF19AEE9E41C35F410
    26F41026F41026F41026F41026F41026F41026F41026F41026F41026F41026F4
    1026F41026F41026F41026F41026F41026F41026F41026C2345300C0FF00C0FF
    00C0FF00C0FF00C0FF00C0FF00C0FF00C0FF00C0FF00C0FF00C0FF00C0FF00C0
    FF00C0FF00C0FF00C0FF00C0FF00C0FF00C0FF00C0FF00C0FF00C0FF00C0FF00
    C0FF00C0FF00C0FF00C0FF00C0FF00C0FF00C0FF00C0FF00C0FF00C0FF00C0FF
    00C0FF00C0FF00C0FF00C0FF00C0FF00C0FF00C0FF00C0FF00C0FF00C0FF00C0
    FF00C0FF00C0FF00C0FF00C0FF00C0FF00C0FF00C0FF00C0FF00C0FF00C0FF00
    C0FF00C0FF00C0FF00C0FF00C0FF00C0FF00C0FF00C0FF00C0FF00C0FF00C0FF
    00C0FF00C0FF00C0FF00C0FF00C0FF00C0FF00C0FF00C0FF00C0FF00C0FF00C0
    FF00C0FF00C0FF00C0FF00C0FF00C0FF00C0FF00C0FF00C0FF00C0FF00C0FF00
    C0FF00C0FF00C0FF00C0FF00C0FF00C0FF00C0FF00C0FF00C0FF00C0FF00C0FF
    00C0FF00C0FF00C0FF00C0FF00C0FF00C0FF00C0FF00C0FF00C0FF00C0FF00C0
    FF00C0FF00C0FF00C0FF00C0FF00C0FF00C0FF00C0FF00C0FF00C0FF00C0FF00
    C0FF00C0FF00C0FF00C0FF00C0FF00C0FF00C0FF00C0FF00C0FF00C0FF00C0FF
    00C0FF00C0FF00C0FF00C0FF00C0FF00C0FF00C0FF00C0FF00C0FF00C0FF00C0
    FF00C0FF00C0FF00C0FF00C0FF00C0FF00C0FF00C0FF00C0FF00C0FF00C0FF00
    C0FF00C0FF00C0FF00C0FF00C0FF00C0FF00C0FF00C0FF00C0FF00C0FF00C0FF
    00C0FF00C0FF00C0FF00C0FF00C0FF00C0FF00C0FF00C0FF00C0FF00C0FF00C0
    FF00C0FF00C0FF00C0FF00C0FF6875A2F41026F41026F41026F41026F41026F4
    1026F41026F41026F41026F41026F41026F41026F41026F41026F41026F41026
    F41026F41026F41026F41026F41026F112296478A600C0FF00C0FF00C0FF00C0
    FF00C0FF00C0FF00C0FF00C0FF00C0FF00C0FF00C0FF00C0FF00C0FF00C0FF00
    C0FF00C0FF00C0FF00C0FF00C0FF00C0FF00C0FF00C0FF00C0FF00C0FF00C0FF
    00C0FF00C0FF00C0FF00C0FF00C0FF00C0FF00C0FF00C0FF4E88B9EF142BF410
    26F41026F41026F41026F41026F41026F41026F41026F41026F41026F41026F4
    1026F41026F41026F41026F41026F41026F41026F41026AB456700C0FF00C0FF
    00C0FF00C0FF00C0FF00C0FF00C0FF00C0FF00C0FF00C0FF00C0FF00C0FF00C0
    FF00C0FF00C0FF00C0FF00C0FF00C0FF00C0FF00C0FF00C0FF00C0FF00C0FF00
    C0FF00C0FF00C0FF00C0FF00C0FF00C0FF00C0FF00C0FF00C0FF00C0FF00C0FF
    00C0FF00C0FF00C0FF00C0FF00C0FF00C0FF00C0FF00C0FF00C0FF00C0FF00C0
    FF00C0FF00C0FF00C0FF00C0FF00C0FF00C0FF00C0FF00C0FF00C0FF00C0FF00
    C0FF00C0FF00C0FF00C0FF00C0FF00C0FF00C0FF00C0FF00C0FF00C0FF00C0FF
    00C0FF00C0FF00C0FF00C0FF00C0FF00C0FF00C0FF00C0FF00C0FF00C0FF00C0
    FF00C0FF00C0FF00C0FF00C0FF00C0FF00C0FF00C0FF00C0FF00C0FF00C0FF00
    C0FF00C0FF00C0FF00C0FF00C0FF00C0FF00C0FF00C0FF00C0FF00C0FF00C0FF
    00C0FF00C0FF00C0FF00C0FF00C0FF00C0FF00C0FF00C0FF00C0FF00C0FF00C0
    FF00C0FF00C0FF00C0FF00C0FF00C0FF00C0FF00C0FF00C0FF00C0FF00C0FF00
    C0FF00C0FF00C0FF00C0FF00C0FF00C0FF00C0FF00C0FF00C0FF00C0FF00C0FF
    00C0FF00C0FF00C0FF00C0FF00C0FF00C0FF00C0FF00C0FF00C0FF00C0FF00C0
    FF00C0FF00C0FF00C0FF00C0FF00C0FF00C0FF00C0FF00C0FF00C0FF00C0FF00
    C0FF00C0FF00C0FF00C0FF00C0FF00C0FF00C0FF00C0FF00C0FF00C0FF00C0FF
    00C0FF00C0FF00C0FF00C0FF00C0FF00C0FF00C0FF00C0FF00C0FF00C0FF00C0
    FF00C0FF00C0FF00C0FF00C0FF7E658EF41026F41026F41026F41026F41026F4
    1026F41026F41026F41026F41026F41026F41026F41026F41026F41026F41026
    F41026F41026F41026F41026F41026D02A4615B1EC00C0FF00C0FF00C0FF00C0
    FF00C0FF00C0FF00C0FF00C0FF00C0FF00C0FF00C0FF00C0FF00C0FF00C0FF00
    C0FF00C0FF00C0FF00C0FF00C0FF00C0FF00C0FF00C0FF00C0FF00C0FF00C0FF
    00C0FF00C0FF00C0FF00C0FF00C0FF00C0FF00C0FF00C0FF875F87F41026F410
    26F41026F41026F41026F41026F41026F41026F41026F41026F41026F41026F4
    1026F41026F41026F41026F41026F41026F41026F4102697537800C0FF00C0FF
    00C0FF00C0FF00C0FF00C0FF00C0FF00C0FF00C0FF00C0FF00C0FF00C0FF00C0
    FF00C0FF00C0FF00C0FF00C0FF00C0FF00C0FF00C0FF00C0FF00C0FF00C0FF00
    C0FF00C0FF00C0FF00C0FF00C0FF00C0FF00C0FF00C0FF00C0FF00C0FF00C0FF
    00C0FF00C0FF00C0FF00C0FF00C0FF00C0FF00C0FF00C0FF00C0FF00C0FF00C0
    FF00C0FF00C0FF00C0FF00C0FF00C0FF00C0FF00C0FF00C0FF00C0FF00C0FF00
    C0FF00C0FF00C0FF00C0FF00C0FF00C0FF00C0FF00C0FF00C0FF00C0FF00C0FF
    00C0FF00C0FF00C0FF00C0FF00C0FF00C0FF00C0FF00C0FF00C0FF00C0FF00C0
    FF00C0FF00C0FF00C0FF00C0FF00C0FF00C0FF00C0FF00C0FF00C0FF00C0FF00
    C0FF00C0FF00C0FF00C0FF00C0FF00C0FF00C0FF00C0FF00C0FF00C0FF00C0FF
    00C0FF00C0FF00C0FF00C0FF00C0FF00C0FF00C0FF00C0FF00C0FF00C0FF00C0
    FF00C0FF00C0FF00C0FF00C0FF00C0FF00C0FF00C0FF00C0FF00C0FF00C0FF00
    C0FF00C0FF00C0FF00C0FF00C0FF00C0FF00C0FF00C0FF00C0FF00C0FF00C0FF
    00C0FF00C0FF00C0FF00C0FF00C0FF00C0FF00C0FF00C0FF00C0FF00C0FF00C0
    FF00C0FF00C0FF00C0FF00C0FF00C0FF00C0FF00C0FF00C0FF00C0FF00C0FF00
    C0FF00C0FF00C0FF00C0FF00C0FF00C0FF00C0FF00C0FF00C0FF00C0FF00C0FF
    00C0FF00C0FF00C0FF00C0FF00C0FF00C0FF00C0FF00C0FF00C0FF00C0FF00C0
    FF00C0FF00C0FF00C0FF00C0FF8C5B82F41026F41026F41026F41026F41026F4
    1026F41026F41026F41026F41026F41026F41026F41026F41026F41026F41026
    F41026F41026F41026F41026F4102693567C00C0FF00C0FF00C0FF00C0FF00C0
    FF00C0FF00C0FF00C0FF00C0FF00C0FF00C0FF00C0FF00C0FF00C0FF00C0FF00
    C0FF00C0FF00C0FF00C0FF00C0FF00C0FF00C0FF00C0FF00C0FF00C0FF00C0FF
    00C0FF00C0FF00C0FF00C0FF00C0FF00C0FF00C0FF13B2EED02A46F41026F410
    26F41026F41026F41026F41026F41026F41026F41026F41026F41026F41026F4
    1026F41026F41026F41026F41026F41026F41026F4102681638C00C0FF00C0FF
    00C0FF00C0FF00C0FF00C0FF00C0FF00C0FF00C0FF00C0FF00C0FF00C0FF00C0
    FF00C0FF00C0FF00C0FF00C0FF00C0FF00C0FF00C0FF00C0FF00C0FF00C0FF00
    C0FF00C0FF00C0FF00C0FF00C0FF00C0FF00C0FF00C0FF00C0FF00C0FF00C0FF
    00C0FF00C0FF00C0FF00C0FF00C0FF00C0FF00C0FF00C0FF00C0FF00C0FF00C0
    FF00C0FF00C0FF00C0FF00C0FF00C0FF00C0FF00C0FF00C0FF00C0FF00C0FF00
    C0FF00C0FF00C0FF00C0FF00C0FF00C0FF00C0FF00C0FF00C0FF00C0FF00C0FF
    00C0FF00C0FF00C0FF00C0FF00C0FF00C0FF00C0FF00C0FF00C0FF00C0FF00C0
    FF00C0FF00C0FF00C0FF00C0FF00C0FF00C0FF00C0FF00C0FF00C0FF00C0FF00
    C0FF00C0FF00C0FF00C0FF00C0FF00C0FF00C0FF00C0FF00C0FF00C0FF00C0FF
    00C0FF00C0FF00C0FF00C0FF00C0FF00C0FF00C0FF00C0FF00C0FF00C0FF00C0
    FF00C0FF00C0FF00C0FF00C0FF00C0FF00C0FF00C0FF00C0FF00C0FF00C0FF00
    C0FF00C0FF00C0FF00C0FF00C0FF00C0FF00C0FF00C0FF00C0FF00C0FF00C0FF
    00C0FF00C0FF00C0FF00C0FF00C0FF00C0FF00C0FF00C0FF00C0FF00C0FF00C0
    FF00C0FF00C0FF00C0FF00C0FF00C0FF00C0FF00C0FF00C0FF00C0FF00C0FF00
    C0FF00C0FF00C0FF00C0FF00C0FF00C0FF00C0FF00C0FF00C0FF00C0FF00C0FF
    00C0FF00C0FF00C0FF00C0FF00C0FF00C0FF00C0FF00C0FF00C0FF00C0FF00C0
    FF00C0FF00C0FF00C0FF00C0FFA14C70F41026F41026F41026F41026F41026F4
    1026F41026F41026F41026F41026F41026F41026F41026F41026F41026F41026
    F41026F41026F41026F41026ED152C448FC200C0FF00C0FF00C0FF00C0FF00C0
    FF00C0FF00C0FF00C0FF00C0FF00C0FF00C0FF00C0FF00C0FF00C0FF00C0FF00
    C0FF00C0FF00C0FF00C0FF00C0FF00C0FF00C0FF00C0FF00C0FF00C0FF00C0FF
    00C0FF00C0FF00C0FF00C0FF00C0FF00C0FF00C0FF3F93C7EA172FF41026F410
    26F41026F41026F41026F41026F41026F41026F41026F41026F41026F41026F4
    1026F41026F41026F41026F41026F41026F41026F410266577A500C0FF00C0FF
    00C0FF00C0FF00C0FF00C0FF00C0FF00C0FF00C0FF00C0FF00C0FF00C0FF00C0
    FF00C0FF00C0FF00C0FF00C0FF00C0FF00C0FF5186B72BA1D900C0FF00C0FF00
    C0FF00C0FF00C0FF00C0FF00C0FF00C0FF00C0FF00C0FF00C0FF00C0FF00C0FF
    00C0FF00C0FF00C0FF00C0FF00C0FF00C0FF00C0FF00C0FF00C0FF00C0FF00C0
    FF00C0FF00C0FF00C0FF00C0FF00C0FF00C0FF00C0FF00C0FF00C0FF00C0FF00
    C0FF00C0FF00C0FF00C0FF00C0FF00C0FF00C0FF00C0FF00C0FF00C0FF00C0FF
    00C0FF00C0FF00C0FF00C0FF00C0FF00C0FF00C0FF00C0FF00C0FF00C0FF00C0
    FF00C0FF00C0FF00C0FF00C0FF00C0FF00C0FF00C0FF00C0FF00C0FF00C0FF00
    C0FF00C0FF00C0FF00C0FF00C0FF00C0FF00C0FF00C0FF00C0FF00C0FF00C0FF
    00C0FF00C0FF00C0FF00C0FF00C0FF00C0FF00C0FF00C0FF00C0FF00C0FF00C0
    FF00C0FF00C0FF00C0FF00C0FF00C0FF00C0FF00C0FF00C0FF00C0FF00C0FF00
    C0FF00C0FF00C0FF00C0FF00C0FF00C0FF00C0FF00C0FF00C0FF00C0FF00C0FF
    00C0FF00C0FF00C0FF00C0FF00C0FF00C0FF00C0FF00C0FF00C0FF00C0FF00C0
    FF00C0FF00C0FF00C0FF00C0FF00C0FF00C0FF00C0FF00C0FF00C0FF00C0FF00
    C0FF00C0FF00C0FF00C0FF00C0FF00C0FF00C0FF00C0FF00C0FF00C0FF00C0FF
    00C0FF00C0FF00C0FF00C0FF00C0FF00C0FF00C0FF00C0FF00C0FF00C0FF00C0
    FF00C0FF00C0FF00C0FF00C0FF8B5B83F41026F41026F41026F41026F41026F4
    1026F41026F41026F41026F41026F41026F41026F41026F41026F41026F41026
    F41026F41026F41026F41026E21D3611B4F000C0FF00C0FF00C0FF00C0FF00C0
    FF00C0FF00C0FF00C0FF00C0FF00C0FF00C0FF00C0FF00C0FF00C0FF00C0FF00
    C0FF00C0FF00C0FF00C0FF00C0FF00C0FF00C0FF00C0FF00C0FF00C0FF00C0FF
    00C0FF00C0FF00C0FF00C0FF00C0FF00C0FF03BEFC9B5075F41026F41026F410
    26F41026F41026F41026F41026F41026F41026F41026F41026F41026F41026F4
    1026F41026F41026F41026F41026F41026F41026F41026349BD100C0FF00C0FF
    00C0FF00C0FF00C0FF00C0FF00C0FF00C0FF00C0FF00C0FF00C0FF00C0FF00C0
    FF00C0FF00C0FF00C0FF00C0FF00C0FF359AD0E71932CC2D4A349BD100C0FF00
    C0FF00C0FF00C0FF00C0FF00C0FF00C0FF00C0FF00C0FF00C0FF00C0FF00C0FF
    00C0FF00C0FF00C0FF00C0FF00C0FF00C0FF00C0FF00C0FF00C0FF00C0FF00C0
    FF00C0FF00C0FF00C0FF00C0FF00C0FF00C0FF00C0FF00C0FF00C0FF00C0FF00
    C0FF00C0FF00C0FF00C0FF00C0FF00C0FF00C0FF00C0FF00C0FF00C0FF00C0FF
    00C0FF00C0FF00C0FF00C0FF00C0FF00C0FF00C0FF00C0FF00C0FF00C0FF00C0
    FF00C0FF00C0FF00C0FF00C0FF00C0FF00C0FF00C0FF00C0FF00C0FF00C0FF00
    C0FF00C0FF00C0FF00C0FF00C0FF00C0FF00C0FF00C0FF00C0FF00C0FF00C0FF
    00C0FF00C0FF00C0FF00C0FF00C0FF00C0FF00C0FF00C0FF00C0FF00C0FF00C0
    FF00C0FF00C0FF00C0FF00C0FF00C0FF00C0FF00C0FF00C0FF00C0FF00C0FF00
    C0FF00C0FF00C0FF00C0FF00C0FF00C0FF00C0FF00C0FF00C0FF00C0FF00C0FF
    00C0FF00C0FF00C0FF00C0FF00C0FF00C0FF00C0FF00C0FF00C0FF00C0FF00C0
    FF00C0FF00C0FF00C0FF00C0FF00C0FF00C0FF00C0FF00C0FF00C0FF00C0FF00
    C0FF00C0FF00C0FF00C0FF00C0FF00C0FF00C0FF00C0FF00C0FF00C0FF00C0FF
    00C0FF00C0FF00C0FF00C0FF00C0FF00C0FF00C0FF00C0FF00C0FF00C0FF00C0
    FF00C0FF00C0FF00C0FF00C0FF846089F41026F41026F41026F41026F41026F4
    1026F41026F41026F41026F41026F41026F41026F41026F41026F41026F41026
    F41026F41026F41026F41026C92F4C00C0FF00C0FF00C0FF00C0FF00C0FF00C0
    FF00C0FF00C0FF00C0FF00C0FF00C0FF00C0FF00C0FF00C0FF00C0FF00C0FF00
    C0FF00C0FF00C0FF00C0FF00C0FF00C0FF00C0FF00C0FF00C0FF00C0FF00C0FF
    00C0FF00C0FF00C0FF00C0FF00C0FF00C0FF2DA0D7E21D36F41026F41026F410
    26F41026F41026F41026F41026F41026F41026F41026F41026F41026F41026F4
    1026F41026F41026F41026F41026F41026F41026EE152C10B4F100C0FF00C0FF
    00C0FF00C0FF00C0FF00C0FF00C0FF00C0FF00C0FF00C0FF00C0FF00C0FF00C0
    FF00C0FF00C0FF00C0FF00C0FF12B3EFC53250F41026F41026D02A463C94CA02
    BEFD00C0FF00C0FF00C0FF00C0FF00C0FF00C0FF00C0FF00C0FF00C0FF00C0FF
    00C0FF00C0FF00C0FF00C0FF00C0FF00C0FF00C0FF00C0FF00C0FF00C0FF00C0
    FF00C0FF00C0FF00C0FF00C0FF00C0FF00C0FF00C0FF00C0FF00C0FF00C0FF00
    C0FF00C0FF00C0FF00C0FF00C0FF00C0FF00C0FF00C0FF00C0FF00C0FF00C0FF
    00C0FF00C0FF00C0FF00C0FF00C0FF00C0FF00C0FF00C0FF00C0FF00C0FF00C0
    FF00C0FF00C0FF00C0FF00C0FF00C0FF00C0FF00C0FF00C0FF00C0FF00C0FF00
    C0FF00C0FF00C0FF00C0FF00C0FF00C0FF00C0FF00C0FF00C0FF00C0FF00C0FF
    00C0FF00C0FF00C0FF00C0FF00C0FF00C0FF00C0FF00C0FF00C0FF00C0FF00C0
    FF00C0FF00C0FF00C0FF00C0FF00C0FF00C0FF00C0FF00C0FF00C0FF00C0FF00
    C0FF00C0FF00C0FF00C0FF00C0FF00C0FF00C0FF00C0FF00C0FF00C0FF00C0FF
    00C0FF00C0FF00C0FF00C0FF00C0FF00C0FF00C0FF00C0FF00C0FF00C0FF00C0
    FF00C0FF00C0FF00C0FF00C0FF00C0FF00C0FF00C0FF00C0FF00C0FF00C0FF00
    C0FF00C0FF00C0FF00C0FF00C0FF00C0FF00C0FF00C0FF00C0FF00C0FF00C0FF
    00C0FF00C0FF00C0FF00C0FF00C0FF00C0FF00C0FF00C0FF00C0FF00C0FF00C0
    FF00C0FF00C0FF00C0FF00C0FF7E658FF41026F41026F41026F41026F41026F4
    1026F41026F41026F41026F41026F41026F41026F41026F41026F41026F41026
    F41026F41026F41026F4102698527700C0FF00C0FF00C0FF00C0FF00C0FF00C0
    FF00C0FF00C0FF00C0FF00C0FF00C0FF00C0FF00C0FF00C0FF00C0FF00C0FF00
    C0FF00C0FF00C0FF00C0FF00C0FF00C0FF00C0FF00C0FF00C0FF00C0FF00C0FF
    00C0FF00C0FF00C0FF00C0FF00C0FF00C0FF6A74A0ED152CF41026F41026F410
    26F41026F41026F41026F41026F41026F41026F41026F41026F41026F41026F4
    1026F41026F41026F41026F41026F41026F41026C1355305BDFB00C0FF00C0FF
    00C0FF00C0FF00C0FF00C0FF00C0FF00C0FF00C0FF00C0FF00C0FF00C0FF00C0
    FF00C0FF00C0FF00C0FF09B9F7975379F31127F41026F41026F41026DE203A52
    85B602BEFD00C0FF00C0FF00C0FF00C0FF00C0FF00C0FF00C0FF00C0FF00C0FF
    00C0FF00C0FF00C0FF00C0FF00C0FF00C0FF00C0FF00C0FF00C0FF00C0FF00C0
    FF00C0FF00C0FF00C0FF00C0FF00C0FF00C0FF00C0FF00C0FF00C0FF00C0FF00
    C0FF00C0FF00C0FF00C0FF00C0FF00C0FF00C0FF00C0FF00C0FF00C0FF00C0FF
    00C0FF00C0FF00C0FF00C0FF00C0FF00C0FF00C0FF00C0FF00C0FF00C0FF00C0
    FF00C0FF00C0FF00C0FF00C0FF00C0FF00C0FF00C0FF00C0FF00C0FF00C0FF00
    C0FF00C0FF00C0FF00C0FF00C0FF00C0FF00C0FF00C0FF00C0FF00C0FF00C0FF
    00C0FF00C0FF00C0FF00C0FF00C0FF00C0FF00C0FF00C0FF00C0FF00C0FF00C0
    FF00C0FF00C0FF00C0FF00C0FF00C0FF00C0FF00C0FF00C0FF00C0FF00C0FF00
    C0FF00C0FF00C0FF00C0FF00C0FF00C0FF00C0FF00C0FF00C0FF00C0FF00C0FF
    00C0FF00C0FF00C0FF00C0FF00C0FF00C0FF00C0FF00C0FF00C0FF00C0FF00C0
    FF00C0FF00C0FF00C0FF00C0FF00C0FF00C0FF00C0FF00C0FF00C0FF00C0FF00
    C0FF00C0FF00C0FF00C0FF00C0FF00C0FF00C0FF00C0FF00C0FF00C0FF00C0FF
    00C0FF00C0FF00C0FF00C0FF00C0FF00C0FF00C0FF00C0FF00C0FF00C0FF00C0
    FF00C0FF00C0FF00C0FF00C0FF6279A8F31026F41026F41026F41026F41026F4
    1026F41026F41026F41026F41026F41026F41026F41026F41026F41026F41026
    F41026F41026F41026F41026895D8400C0FF00C0FF00C0FF00C0FF00C0FF00C0
    FF00C0FF00C0FF00C0FF00C0FF00C0FF00C0FF00C0FF00C0FF00C0FF00C0FF00
    C0FF00C0FF00C0FF00C0FF00C0FF00C0FF00C0FF00C0FF00C0FF00C0FF00C0FF
    00C0FF00C0FF00C0FF00C0FF00C0FF00C0FF0FB5F1448FC3A5496CEA172FF410
    26F41026F41026F41026F41026F41026F41026F41026F41026F41026F41026F4
    1026F41026F41026F41026F41026F41026F410268D5A8101C0FE00C0FF00C0FF
    00C0FF00C0FF00C0FF00C0FF00C0FF00C0FF00C0FF00C0FF00C0FF00C0FF00C0
    FF00C0FF00C0FF04BDFC716F9BF0132AF41026F41026F41026F41026F41026E8
    19315483B400C0FF00C0FF00C0FF00C0FF00C0FF00C0FF00C0FF00C0FF00C0FF
    00C0FF00C0FF00C0FF00C0FF00C0FF00C0FF00C0FF00C0FF00C0FF00C0FF00C0
    FF00C0FF00C0FF00C0FF00C0FF00C0FF00C0FF00C0FF00C0FF00C0FF00C0FF00
    C0FF00C0FF00C0FF00C0FF00C0FF00C0FF00C0FF00C0FF00C0FF00C0FF00C0FF
    00C0FF00C0FF00C0FF00C0FF00C0FF00C0FF00C0FF00C0FF00C0FF00C0FF00C0
    FF00C0FF00C0FF00C0FF00C0FF00C0FF00C0FF00C0FF00C0FF00C0FF00C0FF00
    C0FF00C0FF00C0FF00C0FF00C0FF00C0FF00C0FF00C0FF00C0FF00C0FF00C0FF
    00C0FF00C0FF00C0FF00C0FF00C0FF00C0FF00C0FF00C0FF00C0FF00C0FF00C0
    FF00C0FF00C0FF00C0FF00C0FF00C0FF00C0FF00C0FF00C0FF00C0FF00C0FF00
    C0FF00C0FF00C0FF00C0FF00C0FF00C0FF00C0FF00C0FF00C0FF00C0FF00C0FF
    00C0FF00C0FF00C0FF00C0FF00C0FF00C0FF00C0FF00C0FF00C0FF00C0FF00C0
    FF00C0FF00C0FF00C0FF00C0FF00C0FF00C0FF00C0FF00C0FF00C0FF00C0FF00
    C0FF00C0FF00C0FF00C0FF00C0FF00C0FF00C0FF00C0FF00C0FF00C0FF00C0FF
    00C0FF00C0FF00C0FF00C0FF00C0FF00C0FF00C0FF00C0FF00C0FF00C0FF00C0
    FF00C0FF00C0FF00C0FF00C0FF498CBEF11228F41026F41026F41026F41026F4
    1026F41026F41026F41026F41026F41026F41026F41026F41026F41026F41026
    F41026F41026F41026F41026895D8400C0FF00C0FF00C0FF00C0FF00C0FF00C0
    FF00C0FF00C0FF00C0FF00C0FF00C0FF00C0FF00C0FF00C0FF00C0FF00C0FF00
    C0FF00C0FF00C0FF00C0FF00C0FF00C0FF00C0FF00C0FF00C0FF00C0FF00C0FF
    00C0FF00C0FF00C0FF00C0FF00C0FF00C0FF00C0FF00C0FF06BCF9468EC1A24B
    6FDE2039F41026F41026F41026F41026F41026F41026F41026F41026F41026F4
    1026F41026F41026F41026F41026F41026F410264291C500C0FF00C0FF00C0FF
    00C0FF00C0FF00C0FF00C0FF00C0FF00C0FF00C0FF00C0FF00C0FF00C0FF00C0
    FF00C0FF00C0FF3C95C9E31C35F41026F41026F41026F41026F41026F41026F4
    1026E41B345F7CAB05BCFA00C0FF00C0FF00C0FF00C0FF00C0FF00C0FF00C0FF
    00C0FF00C0FF00C0FF00C0FF00C0FF00C0FF00C0FF00C0FF00C0FF00C0FF00C0
    FF00C0FF00C0FF00C0FF00C0FF00C0FF00C0FF00C0FF00C0FF00C0FF00C0FF00
    C0FF00C0FF00C0FF00C0FF00C0FF00C0FF00C0FF00C0FF00C0FF00C0FF00C0FF
    00C0FF00C0FF00C0FF00C0FF00C0FF00C0FF00C0FF00C0FF00C0FF00C0FF00C0
    FF00C0FF00C0FF00C0FF00C0FF00C0FF00C0FF00C0FF00C0FF00C0FF00C0FF00
    C0FF00C0FF00C0FF00C0FF00C0FF00C0FF00C0FF00C0FF00C0FF00C0FF00C0FF
    00C0FF00C0FF00C0FF00C0FF00C0FF00C0FF00C0FF00C0FF00C0FF00C0FF00C0
    FF00C0FF00C0FF00C0FF00C0FF00C0FF00C0FF00C0FF00C0FF00C0FF00C0FF00
    C0FF00C0FF00C0FF00C0FF00C0FF00C0FF00C0FF00C0FF00C0FF00C0FF00C0FF
    00C0FF00C0FF00C0FF00C0FF00C0FF00C0FF00C0FF00C0FF00C0FF00C0FF00C0
    FF00C0FF00C0FF00C0FF00C0FF00C0FF00C0FF00C0FF00C0FF00C0FF00C0FF00
    C0FF00C0FF00C0FF00C0FF00C0FF00C0FF00C0FF00C0FF00C0FF00C0FF00C0FF
    00C0FF00C0FF00C0FF00C0FF00C0FF00C0FF00C0FF00C0FF00C0FF00C0FF00C0
    FF00C0FF00C0FF00C0FF00C0FF2F9ED5EF142AF41026F41026F41026F41026F4
    1026F41026F41026F41026F41026F41026F41026F41026F41026F41026F41026
    F41026F41026F41026F41026895D8400C0FF00C0FF00C0FF00C0FF00C0FF00C0
    FF00C0FF00C0FF00C0FF00C0FF00C0FF00C0FF00C0FF00C0FF00C0FF00C0FF00
    C0FF00C0FF00C0FF00C0FF00C0FF00C0FF00C0FF00C0FF00C0FF00C0FF00C0FF
    00C0FF00C0FF00C0FF00C0FF00C0FF00C0FF00C0FF00C0FF00C0FF00C0FF01BF
    FE2D9FD7975378E51B34F41026F41026F41026F41026F41026F41026F41026F4
    1026F41026F41026F41026F41026F41026DC213B14B2EE00C0FF00C0FF00C0FF
    00C0FF00C0FF00C0FF00C0FF00C0FF00C0FF00C0FF00C0FF00C0FF00C0FF00C0
    FF00C0FF21A8E2C7304EF41026F41026F41026F41026F41026F41026F41026F4
    1026F41026F1122984618908BAF800C0FF00C0FF00C0FF00C0FF00C0FF00C0FF
    00C0FF00C0FF00C0FF00C0FF00C0FF00C0FF00C0FF00C0FF00C0FF00C0FF00C0
    FF00C0FF00C0FF00C0FF00C0FF00C0FF00C0FF00C0FF00C0FF00C0FF00C0FF00
    C0FF00C0FF00C0FF00C0FF00C0FF00C0FF00C0FF00C0FF00C0FF00C0FF00C0FF
    00C0FF00C0FF00C0FF00C0FF00C0FF00C0FF00C0FF00C0FF00C0FF00C0FF00C0
    FF00C0FF00C0FF00C0FF00C0FF00C0FF00C0FF00C0FF00C0FF00C0FF00C0FF00
    C0FF00C0FF00C0FF00C0FF00C0FF00C0FF00C0FF00C0FF00C0FF00C0FF00C0FF
    00C0FF00C0FF00C0FF00C0FF00C0FF00C0FF00C0FF00C0FF00C0FF00C0FF00C0
    FF00C0FF00C0FF00C0FF00C0FF00C0FF00C0FF00C0FF00C0FF00C0FF00C0FF00
    C0FF00C0FF00C0FF00C0FF00C0FF00C0FF00C0FF00C0FF00C0FF00C0FF00C0FF
    00C0FF00C0FF00C0FF00C0FF00C0FF00C0FF00C0FF00C0FF00C0FF00C0FF00C0
    FF00C0FF00C0FF00C0FF00C0FF00C0FF00C0FF00C0FF00C0FF00C0FF00C0FF00
    C0FF00C0FF00C0FF00C0FF00C0FF00C0FF00C0FF00C0FF00C0FF00C0FF00C0FF
    00C0FF00C0FF00C0FF00C0FF00C0FF00C0FF00C0FF00C0FF00C0FF00C0FF00C0
    FF00C0FF00C0FF00C0FF00C0FF08BAF8E61A32F41026F41026F41026F41026F4
    1026F41026F41026F41026F41026F41026F41026F41026F41026F41026F41026
    F41026F41026F41026F410269D4E7300C0FF00C0FF00C0FF00C0FF00C0FF00C0
    FF00C0FF00C0FF00C0FF00C0FF00C0FF00C0FF00C0FF00C0FF00C0FF00C0FF00
    C0FF00C0FF00C0FF00C0FF00C0FF00C0FF00C0FF00C0FF00C0FF00C0FF00C0FF
    00C0FF00C0FF00C0FF00C0FF00C0FF00C0FF00C0FF00C0FF00C0FF00C0FF00C0
    FF00C0FF04BDFC329CD2786A95D52641F31027F41026F41026F41026F41026F4
    1026F41026F41026F41026F41026F410269F4D7102BFFD00C0FF00C0FF00C0FF
    00C0FF00C0FF00C0FF00C0FF00C0FF00C0FF00C0FF00C0FF00C0FF00C0FF00C0
    FF12B3EFB43E5FF41026F41026F41026F41026F41026F41026F41026F41026F4
    1026F41026F41026EF132A7F658E09B9F700C0FF00C0FF00C0FF00C0FF00C0FF
    00C0FF00C0FF00C0FF00C0FF00C0FF00C0FF00C0FF00C0FF00C0FF00C0FF00C0
    FF00C0FF00C0FF00C0FF00C0FF00C0FF00C0FF00C0FF00C0FF00C0FF00C0FF00
    C0FF00C0FF00C0FF00C0FF00C0FF00C0FF00C0FF00C0FF00C0FF00C0FF00C0FF
    00C0FF00C0FF00C0FF00C0FF00C0FF00C0FF00C0FF00C0FF00C0FF00C0FF00C0
    FF00C0FF00C0FF00C0FF00C0FF00C0FF00C0FF00C0FF00C0FF00C0FF00C0FF00
    C0FF00C0FF00C0FF00C0FF00C0FF00C0FF00C0FF00C0FF00C0FF00C0FF00C0FF
    00C0FF00C0FF00C0FF00C0FF00C0FF00C0FF00C0FF00C0FF00C0FF00C0FF00C0
    FF00C0FF00C0FF00C0FF00C0FF00C0FF00C0FF00C0FF00C0FF00C0FF00C0FF00
    C0FF00C0FF00C0FF00C0FF00C0FF00C0FF00C0FF00C0FF00C0FF00C0FF00C0FF
    00C0FF00C0FF00C0FF00C0FF00C0FF00C0FF00C0FF00C0FF00C0FF00C0FF00C0
    FF00C0FF00C0FF00C0FF00C0FF00C0FF00C0FF00C0FF00C0FF00C0FF00C0FF00
    C0FF00C0FF00C0FF00C0FF00C0FF00C0FF00C0FF00C0FF00C0FF00C0FF00C0FF
    00C0FF00C0FF00C0FF00C0FF00C0FF00C0FF00C0FF00C0FF00C0FF00C0FF00C0
    FF00C0FF00C0FF00C0FF00C0FF00C0FFA44A6DF41026F41026F41026F41026F4
    1026F41026F41026F41026F41026F41026F41026F41026F41026F41026F41026
    F41026F41026F41026F41026D02A4600C0FF00C0FF00C0FF00C0FF00C0FF00C0
    FF00C0FF00C0FF00C0FF00C0FF00C0FF00C0FF00C0FF00C0FF00C0FF00C0FF00
    C0FF00C0FF00C0FF00C0FF00C0FF00C0FF00C0FF00C0FF00C0FF00C0FF00C0FF
    00C0FF00C0FF00C0FF00C0FF00C0FF00C0FF00C0FF00C0FF00C0FF00C0FF00C0
    FF00C0FF00C0FF00C0FF00C0FF00C0FF3C95CA91577DE91830F41026F41026F4
    1026F41026F41026F41026F41026EC162E369ACF00C0FF00C0FF00C0FF00C0FF
    00C0FF00C0FF00C0FF00C0FF00C0FF00C0FF00C0FF00C0FF00C0FF00C0FF04BD
    FBB43F5FF41026F41026F41026F41026F41026F41026F41026F41026F41026F4
    1026F41026F41026F41026F41026CC2D492BA1D900C0FF00C0FF00C0FF00C0FF
    00C0FF00C0FF00C0FF00C0FF00C0FF00C0FF00C0FF00C0FF00C0FF00C0FF00C0
    FF00C0FF00C0FF00C0FF00C0FF00C0FF00C0FF00C0FF00C0FF00C0FF00C0FF00
    C0FF00C0FF00C0FF00C0FF00C0FF00C0FF00C0FF00C0FF00C0FF00C0FF00C0FF
    00C0FF00C0FF00C0FF00C0FF00C0FF00C0FF00C0FF00C0FF00C0FF00C0FF00C0
    FF00C0FF00C0FF00C0FF00C0FF00C0FF00C0FF00C0FF00C0FF00C0FF00C0FF00
    C0FF00C0FF00C0FF00C0FF00C0FF00C0FF00C0FF00C0FF00C0FF00C0FF00C0FF
    00C0FF00C0FF00C0FF00C0FF00C0FF00C0FF00C0FF00C0FF00C0FF00C0FF00C0
    FF00C0FF00C0FF00C0FF00C0FF00C0FF00C0FF00C0FF00C0FF00C0FF00C0FF00
    C0FF00C0FF00C0FF00C0FF00C0FF00C0FF00C0FF00C0FF00C0FF00C0FF00C0FF
    00C0FF00C0FF00C0FF00C0FF00C0FF00C0FF00C0FF00C0FF00C0FF00C0FF00C0
    FF00C0FF00C0FF00C0FF00C0FF00C0FF00C0FF00C0FF00C0FF00C0FF00C0FF00
    C0FF00C0FF00C0FF00C0FF00C0FF00C0FF00C0FF00C0FF00C0FF00C0FF00C0FF
    00C0FF00C0FF00C0FF00C0FF00C0FF00C0FF00C0FF00C0FF00C0FF00C0FF00C0
    FF00C0FF00C0FF00C0FF00C0FF00C0FF6C729EF41026F41026F41026F41026F4
    1026F41026F41026F41026F41026F41026F41026F41026F41026F41026F41026
    F41026F41026F41026F41026E61A3222A8E100C0FF00C0FF00C0FF00C0FF00C0
    FF00C0FF00C0FF00C0FF00C0FF00C0FF00C0FF00C0FF00C0FF00C0FF00C0FF00
    C0FF00C0FF00C0FF00C0FF00C0FF00C0FF00C0FF00C0FF00C0FF00C0FF00C0FF
    00C0FF00C0FF00C0FF00C0FF00C0FF00C0FF00C0FF00C0FF00C0FF00C0FF00C0
    FF00C0FF00C0FF00C0FF00C0FF00C0FF00C0FF01C0FE20A9E2975378ED152CF4
    1026F41026F41026F41026F41026B93B5B06BCFA00C0FF00C0FF00C0FF00C0FF
    00C0FF00C0FF00C0FF00C0FF00C0FF00C0FF00C0FF00C0FF00C0FF00C0FF7A68
    92F41026F41026F41026F41026F41026F41026F41026F41026F41026F41026F4
    1026F41026F41026F41026F41026F41026DD203B319DD400C0FF00C0FF00C0FF
    00C0FF00C0FF00C0FF00C0FF00C0FF00C0FF00C0FF00C0FF00C0FF00C0FF00C0
    FF00C0FF00C0FF00C0FF00C0FF00C0FF00C0FF00C0FF00C0FF00C0FF00C0FF00
    C0FF00C0FF00C0FF00C0FF00C0FF00C0FF00C0FF00C0FF00C0FF00C0FF00C0FF
    00C0FF00C0FF00C0FF00C0FF00C0FF00C0FF00C0FF00C0FF00C0FF00C0FF00C0
    FF00C0FF00C0FF00C0FF00C0FF00C0FF00C0FF00C0FF00C0FF00C0FF00C0FF00
    C0FF00C0FF00C0FF00C0FF00C0FF00C0FF00C0FF00C0FF00C0FF00C0FF00C0FF
    00C0FF00C0FF00C0FF00C0FF00C0FF00C0FF00C0FF00C0FF00C0FF00C0FF00C0
    FF00C0FF00C0FF00C0FF00C0FF00C0FF00C0FF00C0FF00C0FF00C0FF00C0FF00
    C0FF00C0FF00C0FF00C0FF00C0FF00C0FF00C0FF00C0FF00C0FF00C0FF00C0FF
    00C0FF00C0FF00C0FF00C0FF00C0FF00C0FF00C0FF00C0FF00C0FF00C0FF00C0
    FF00C0FF00C0FF00C0FF00C0FF00C0FF00C0FF00C0FF00C0FF00C0FF00C0FF00
    C0FF00C0FF00C0FF00C0FF00C0FF00C0FF00C0FF00C0FF00C0FF00C0FF00C0FF
    00C0FF00C0FF00C0FF00C0FF00C0FF00C0FF00C0FF00C0FF00C0FF00C0FF00C0
    FF00C0FF00C0FF00C0FF00C0FF00C0FF27A4DCF41026F41026F41026F41026F4
    1026F41026F41026F41026F41026F41026F41026F41026F41026F41026F41026
    F41026F41026F41026F41026F41026766B9600C0FF00C0FF00C0FF00C0FF00C0
    FF00C0FF00C0FF00C0FF00C0FF00C0FF00C0FF00C0FF00C0FF00C0FF00C0FF00
    C0FF00C0FF00C0FF00C0FF00C0FF00C0FF00C0FF00C0FF00C0FF00C0FF00C0FF
    00C0FF00C0FF00C0FF00C0FF00C0FF00C0FF00C0FF00C0FF00C0FF00C0FF00C0
    FF00C0FF00C0FF00C0FF00C0FF00C0FF00C0FF00C0FF00C0FF01BFFE0EB6F36F
    709CDF1F38F41026F41026F410265D7DAC00C0FF00C0FF00C0FF00C0FF00C0FF
    00C0FF00C0FF00C0FF00C0FF00C0FF00C0FF00C0FF00C0FF00C0FF5B7EAEF112
    29F41026F41026F41026F41026F41026F41026F41026F41026F41026F41026F4
    1026F41026F41026F41026F41026F41026F41026E41C343F92C600C0FF00C0FF
    00C0FF00C0FF00C0FF00C0FF00C0FF00C0FF00C0FF00C0FF00C0FF00C0FF00C0
    FF00C0FF00C0FF00C0FF00C0FF00C0FF00C0FF00C0FF00C0FF00C0FF00C0FF00
    C0FF00C0FF00C0FF00C0FF00C0FF00C0FF00C0FF00C0FF00C0FF00C0FF00C0FF
    00C0FF00C0FF00C0FF00C0FF00C0FF00C0FF00C0FF00C0FF00C0FF00C0FF00C0
    FF00C0FF00C0FF00C0FF00C0FF00C0FF00C0FF00C0FF00C0FF00C0FF00C0FF00
    C0FF00C0FF00C0FF00C0FF00C0FF00C0FF00C0FF00C0FF00C0FF00C0FF00C0FF
    00C0FF00C0FF00C0FF00C0FF00C0FF00C0FF00C0FF00C0FF00C0FF00C0FF00C0
    FF00C0FF00C0FF00C0FF00C0FF00C0FF00C0FF00C0FF00C0FF00C0FF00C0FF00
    C0FF00C0FF00C0FF00C0FF00C0FF00C0FF00C0FF00C0FF00C0FF00C0FF00C0FF
    00C0FF00C0FF00C0FF00C0FF00C0FF00C0FF00C0FF00C0FF00C0FF00C0FF00C0
    FF00C0FF00C0FF00C0FF00C0FF00C0FF00C0FF00C0FF00C0FF00C0FF00C0FF00
    C0FF00C0FF00C0FF00C0FF00C0FF00C0FF00C0FF00C0FF00C0FF00C0FF00C0FF
    00C0FF00C0FF00C0FF00C0FF00C0FF00C0FF00C0FF00C0FF00C0FF00C0FF00C0
    FF00C0FF00C0FF00C0FF00C0FF00C0FF04BDFBC13453F41026F41026F41026F4
    1026F41026F41026F41026F41026F41026F41026F41026F41026F41026F41026
    F41026F41026F41026F41026F41026B83C5C11B4F000C0FF00C0FF00C0FF00C0
    FF00C0FF00C0FF00C0FF00C0FF00C0FF00C0FF00C0FF00C0FF00C0FF00C0FF00
    C0FF00C0FF00C0FF00C0FF00C0FF00C0FF00C0FF00C0FF00C0FF00C0FF00C0FF
    00C0FF00C0FF00C0FF00C0FF00C0FF00C0FF00C0FF00C0FF00C0FF00C0FF00C0
    FF00C0FF00C0FF00C0FF00C0FF00C0FF00C0FF00C0FF00C0FF00C0FF00C0FF01
    C0FE14B2ED756B97C53250DC213B21A8E200C0FF00C0FF00C0FF00C0FF00C0FF
    00C0FF00C0FF00C0FF00C0FF00C0FF00C0FF00C0FF00C0FF2AA1D9E51B34F410
    26F41026F41026F41026F41026F41026F41026F41026F41026F41026F41026F4
    1026F41026F41026F41026F41026F41026F41026F41026EE142C597FAF00C0FF
    00C0FF00C0FF00C0FF00C0FF00C0FF00C0FF00C0FF00C0FF00C0FF00C0FF00C0
    FF00C0FF00C0FF00C0FF00C0FF00C0FF00C0FF00C0FF00C0FF00C0FF00C0FF00
    C0FF00C0FF00C0FF00C0FF00C0FF00C0FF00C0FF00C0FF00C0FF00C0FF00C0FF
    00C0FF00C0FF00C0FF00C0FF00C0FF00C0FF00C0FF00C0FF00C0FF00C0FF00C0
    FF00C0FF00C0FF00C0FF00C0FF00C0FF00C0FF00C0FF00C0FF00C0FF00C0FF00
    C0FF00C0FF00C0FF00C0FF00C0FF00C0FF00C0FF00C0FF00C0FF00C0FF00C0FF
    00C0FF00C0FF00C0FF00C0FF00C0FF00C0FF00C0FF00C0FF00C0FF00C0FF00C0
    FF00C0FF00C0FF00C0FF00C0FF00C0FF00C0FF00C0FF00C0FF00C0FF00C0FF00
    C0FF00C0FF00C0FF00C0FF00C0FF00C0FF00C0FF00C0FF00C0FF00C0FF00C0FF
    00C0FF00C0FF00C0FF00C0FF00C0FF00C0FF00C0FF00C0FF00C0FF00C0FF00C0
    FF00C0FF00C0FF00C0FF00C0FF00C0FF00C0FF00C0FF00C0FF00C0FF00C0FF00
    C0FF00C0FF00C0FF00C0FF00C0FF00C0FF00C0FF00C0FF00C0FF00C0FF00C0FF
    00C0FF00C0FF00C0FF00C0FF00C0FF00C0FF00C0FF00C0FF00C0FF00C0FF00C0
    FF00C0FF00C0FF00C0FF00C0FF00C0FF00C0FF746D98F41026F41026F41026F4
    1026F41026F41026F41026F41026F41026F41026F41026F41026F41026F41026
    F41026F41026F41026F41026F41026E918305087B800C0FF00C0FF00C0FF00C0
    FF00C0FF00C0FF00C0FF00C0FF00C0FF00C0FF00C0FF00C0FF00C0FF00C0FF00
    C0FF00C0FF00C0FF00C0FF00C0FF00C0FF00C0FF00C0FF00C0FF00C0FF00C0FF
    00C0FF00C0FF00C0FF00C0FF00C0FF00C0FF00C0FF00C0FF00C0FF00C0FF00C0
    FF00C0FF00C0FF00C0FF00C0FF00C0FF00C0FF00C0FF00C0FF00C0FF00C0FF00
    C0FF00C0FF00C0FF09B9F72E9ED501BFFE00C0FF00C0FF00C0FF00C0FF00C0FF
    00C0FF00C0FF00C0FF00C0FF00C0FF00C0FF00C0FF10B4F0C03654F41026F410
    26F41026F41026F41026F41026F41026F41026F41026F41026F41026F41026F4
    1026F41026F41026F41026F41026F41026F41026F41026F41026EB162E6677A4
    00C0FF00C0FF00C0FF00C0FF00C0FF00C0FF00C0FF00C0FF00C0FF00C0FF00C0
    FF00C0FF00C0FF00C0FF00C0FF00C0FF00C0FF00C0FF00C0FF00C0FF00C0FF00
    C0FF00C0FF00C0FF00C0FF00C0FF00C0FF00C0FF00C0FF00C0FF00C0FF00C0FF
    00C0FF00C0FF00C0FF00C0FF00C0FF00C0FF00C0FF00C0FF00C0FF00C0FF00C0
    FF00C0FF00C0FF00C0FF00C0FF00C0FF00C0FF00C0FF00C0FF00C0FF00C0FF00
    C0FF00C0FF00C0FF00C0FF00C0FF00C0FF00C0FF00C0FF00C0FF00C0FF00C0FF
    00C0FF00C0FF00C0FF00C0FF00C0FF00C0FF00C0FF00C0FF00C0FF00C0FF00C0
    FF00C0FF00C0FF00C0FF00C0FF00C0FF00C0FF00C0FF00C0FF00C0FF00C0FF00
    C0FF00C0FF00C0FF00C0FF00C0FF00C0FF00C0FF00C0FF00C0FF00C0FF00C0FF
    00C0FF00C0FF00C0FF00C0FF00C0FF00C0FF00C0FF00C0FF00C0FF00C0FF00C0
    FF00C0FF00C0FF00C0FF00C0FF00C0FF00C0FF00C0FF00C0FF00C0FF00C0FF00
    C0FF00C0FF00C0FF00C0FF00C0FF00C0FF00C0FF00C0FF00C0FF00C0FF00C0FF
    00C0FF00C0FF00C0FF00C0FF00C0FF00C0FF00C0FF00C0FF00C0FF00C0FF00C0
    FF00C0FF00C0FF00C0FF00C0FF00C0FF00C0FF28A3DBEA172FF41026F41026F4
    1026F41026F41026F41026F41026F41026F41026F41026F41026F41026F41026
    F41026F41026F41026F41026F41026F41026C532500CB7F400C0FF00C0FF00C0
    FF00C0FF00C0FF00C0FF00C0FF00C0FF00C0FF00C0FF00C0FF00C0FF00C0FF00
    C0FF00C0FF00C0FF00C0FF00C0FF00C0FF00C0FF00C0FF00C0FF00C0FF00C0FF
    00C0FF00C0FF00C0FF00C0FF00C0FF00C0FF00C0FF00C0FF00C0FF00C0FF00C0
    FF00C0FF00C0FF00C0FF00C0FF00C0FF00C0FF00C0FF00C0FF00C0FF00C0FF00
    C0FF00C0FF00C0FF00C0FF00C0FF00C0FF00C0FF00C0FF00C0FF00C0FF00C0FF
    00C0FF00C0FF00C0FF00C0FF00C0FF00C0FF06BCFA9B5074F31127F41026F410
    26F41026F41026F41026F41026F41026F41026F41026F41026F41026F41026F4
    1026F41026F41026F41026F41026F41026F41026F41026F41026F41026EB162E
    82628A06BCF900C0FF00C0FF00C0FF00C0FF00C0FF00C0FF00C0FF00C0FF00C0
    FF00C0FF00C0FF00C0FF00C0FF00C0FF00C0FF00C0FF00C0FF00C0FF00C0FF00
    C0FF00C0FF00C0FF00C0FF00C0FF00C0FF00C0FF00C0FF00C0FF00C0FF00C0FF
    00C0FF00C0FF00C0FF00C0FF00C0FF00C0FF00C0FF00C0FF00C0FF00C0FF00C0
    FF00C0FF00C0FF00C0FF00C0FF00C0FF00C0FF00C0FF00C0FF00C0FF00C0FF00
    C0FF00C0FF00C0FF00C0FF00C0FF00C0FF00C0FF00C0FF00C0FF00C0FF00C0FF
    00C0FF00C0FF00C0FF00C0FF00C0FF00C0FF00C0FF00C0FF00C0FF00C0FF00C0
    FF00C0FF00C0FF00C0FF00C0FF00C0FF00C0FF00C0FF00C0FF00C0FF00C0FF00
    C0FF00C0FF00C0FF00C0FF00C0FF00C0FF00C0FF00C0FF00C0FF00C0FF00C0FF
    00C0FF00C0FF00C0FF00C0FF00C0FF00C0FF00C0FF00C0FF00C0FF00C0FF00C0
    FF00C0FF00C0FF00C0FF00C0FF00C0FF00C0FF00C0FF00C0FF00C0FF00C0FF00
    C0FF00C0FF00C0FF00C0FF00C0FF00C0FF00C0FF00C0FF00C0FF00C0FF00C0FF
    00C0FF00C0FF00C0FF00C0FF00C0FF00C0FF00C0FF00C0FF00C0FF00C0FF00C0
    FF00C0FF00C0FF00C0FF00C0FF00C0FF00C0FF08BAF8B73C5CF41026F41026F4
    1026F41026F41026F41026F41026F41026F41026F41026F41026F41026F41026
    F41026F41026F41026F41026F41026F41026F2112795557A08BAF700C0FF00C0
    FF00C0FF00C0FF00C0FF00C0FF00C0FF00C0FF00C0FF00C0FF00C0FF00C0FF00
    C0FF00C0FF00C0FF00C0FF00C0FF00C0FF00C0FF00C0FF00C0FF00C0FF00C0FF
    00C0FF00C0FF00C0FF00C0FF00C0FF00C0FF00C0FF00C0FF00C0FF00C0FF00C0
    FF00C0FF00C0FF00C0FF00C0FF00C0FF00C0FF00C0FF00C0FF00C0FF00C0FF00
    C0FF00C0FF00C0FF00C0FF00C0FF00C0FF00C0FF00C0FF00C0FF00C0FF00C0FF
    00C0FF00C0FF00C0FF00C0FF00C0FF00C0FF6776A3F11228F41026F41026F410
    26F41026F41026F41026F41026F41026F41026F41026F41026F41026F41026F4
    1026F41026F41026F41026F41026F41026F41026F41026F41026F41026F41026
    F1122892577C08BAF800C0FF00C0FF00C0FF00C0FF00C0FF00C0FF00C0FF00C0
    FF00C0FF00C0FF00C0FF00C0FF00C0FF00C0FF00C0FF00C0FF00C0FF00C0FF00
    C0FF00C0FF00C0FF00C0FF00C0FF00C0FF00C0FF00C0FF00C0FF00C0FF00C0FF
    00C0FF00C0FF00C0FF00C0FF00C0FF00C0FF00C0FF00C0FF00C0FF00C0FF00C0
    FF00C0FF00C0FF00C0FF00C0FF00C0FF00C0FF00C0FF00C0FF00C0FF00C0FF00
    C0FF00C0FF00C0FF00C0FF00C0FF00C0FF00C0FF00C0FF00C0FF00C0FF00C0FF
    00C0FF00C0FF00C0FF00C0FF00C0FF00C0FF00C0FF00C0FF00C0FF00C0FF00C0
    FF00C0FF00C0FF00C0FF00C0FF00C0FF00C0FF00C0FF00C0FF00C0FF00C0FF00
    C0FF00C0FF00C0FF00C0FF00C0FF00C0FF00C0FF00C0FF00C0FF00C0FF00C0FF
    00C0FF00C0FF00C0FF00C0FF00C0FF00C0FF00C0FF00C0FF00C0FF00C0FF00C0
    FF00C0FF00C0FF00C0FF00C0FF00C0FF00C0FF00C0FF00C0FF00C0FF00C0FF00
    C0FF00C0FF00C0FF00C0FF00C0FF00C0FF00C0FF00C0FF00C0FF00C0FF00C0FF
    00C0FF00C0FF00C0FF00C0FF00C0FF00C0FF00C0FF00C0FF00C0FF00C0FF00C0
    FF00C0FF00C0FF00C0FF00C0FF00C0FF00C0FF00C0FF5086B8F41026F41026F4
    1026F41026F41026F41026F41026F41026F41026F41026F41026F41026F41026
    F41026F41026F41026F41026F41026F41026F41026F212286E719D02BEFD00C0
    FF00C0FF00C0FF00C0FF00C0FF00C0FF00C0FF00C0FF00C0FF00C0FF00C0FF00
    C0FF00C0FF00C0FF00C0FF00C0FF00C0FF00C0FF00C0FF00C0FF00C0FF00C0FF
    00C0FF00C0FF00C0FF00C0FF00C0FF00C0FF00C0FF00C0FF00C0FF00C0FF00C0
    FF00C0FF00C0FF00C0FF00C0FF00C0FF00C0FF00C0FF00C0FF00C0FF00C0FF00
    C0FF00C0FF00C0FF00C0FF00C0FF00C0FF00C0FF00C0FF00C0FF00C0FF00C0FF
    00C0FF00C0FF00C0FF00C0FF00C0FF3599CFE31C35F41026F41026F41026F410
    26F41026F41026F41026F41026F41026F41026F41026F41026F41026F41026F4
    1026F41026F41026F41026F41026F41026F41026F41026F41026F41026F41026
    F41026F112288E598006BCFA00C0FF00C0FF00C0FF00C0FF00C0FF00C0FF00C0
    FF00C0FF00C0FF00C0FF00C0FF00C0FF00C0FF00C0FF00C0FF00C0FF00C0FF00
    C0FF00C0FF00C0FF00C0FF00C0FF00C0FF00C0FF00C0FF00C0FF00C0FF00C0FF
    00C0FF00C0FF00C0FF00C0FF00C0FF00C0FF00C0FF00C0FF00C0FF00C0FF00C0
    FF00C0FF00C0FF00C0FF00C0FF00C0FF00C0FF00C0FF00C0FF00C0FF00C0FF00
    C0FF00C0FF00C0FF00C0FF00C0FF00C0FF00C0FF00C0FF00C0FF00C0FF00C0FF
    00C0FF00C0FF00C0FF00C0FF00C0FF00C0FF00C0FF00C0FF00C0FF00C0FF00C0
    FF00C0FF00C0FF00C0FF00C0FF00C0FF00C0FF00C0FF00C0FF00C0FF00C0FF00
    C0FF00C0FF00C0FF00C0FF00C0FF00C0FF00C0FF00C0FF00C0FF00C0FF00C0FF
    00C0FF00C0FF00C0FF00C0FF00C0FF00C0FF00C0FF00C0FF00C0FF00C0FF00C0
    FF00C0FF00C0FF00C0FF00C0FF00C0FF00C0FF00C0FF00C0FF00C0FF00C0FF00
    C0FF00C0FF00C0FF00C0FF00C0FF00C0FF00C0FF00C0FF00C0FF00C0FF00C0FF
    00C0FF00C0FF00C0FF00C0FF00C0FF00C0FF00C0FF00C0FF00C0FF00C0FF00C0
    FF00C0FF00C0FF00C0FF00C0FF00C0FF00C0FF00C0FF0FB6F2BA3A5AF41026F4
    1026F41026F41026F41026F41026F41026F41026F41026F41026F41026F41026
    F41026F41026F41026F41026F41026F41026F41026F41026EF142B6875A201BF
    FE00C0FF00C0FF00C0FF00C0FF00C0FF00C0FF00C0FF00C0FF00C0FF00C0FF00
    C0FF00C0FF00C0FF00C0FF00C0FF00C0FF00C0FF00C0FF00C0FF00C0FF00C0FF
    00C0FF00C0FF00C0FF00C0FF00C0FF00C0FF00C0FF00C0FF00C0FF00C0FF00C0
    FF00C0FF00C0FF00C0FF00C0FF00C0FF00C0FF00C0FF00C0FF00C0FF00C0FF00
    C0FF00C0FF00C0FF00C0FF00C0FF00C0FF00C0FF00C0FF00C0FF00C0FF00C0FF
    00C0FF00C0FF00C0FF00C0FF18AFE9D02A45F41026F41026F41026F41026F410
    26F41026F41026F41026F41026F41026F41026F41026F41026F41026F41026F4
    1026F41026F41026F41026F41026F41026F41026F41026F41026F41026F41026
    F41026F41026DE20391DABE500C0FF00C0FF00C0FF00C0FF00C0FF00C0FF00C0
    FF00C0FF00C0FF00C0FF00C0FF00C0FF00C0FF00C0FF00C0FF00C0FF00C0FF00
    C0FF00C0FF00C0FF00C0FF00C0FF00C0FF00C0FF00C0FF00C0FF00C0FF00C0FF
    00C0FF00C0FF00C0FF00C0FF00C0FF00C0FF00C0FF00C0FF00C0FF00C0FF00C0
    FF00C0FF00C0FF00C0FF00C0FF00C0FF00C0FF00C0FF00C0FF00C0FF00C0FF00
    C0FF00C0FF00C0FF00C0FF00C0FF00C0FF00C0FF00C0FF00C0FF00C0FF00C0FF
    00C0FF00C0FF00C0FF00C0FF00C0FF00C0FF00C0FF00C0FF00C0FF00C0FF00C0
    FF00C0FF00C0FF00C0FF00C0FF00C0FF00C0FF00C0FF00C0FF00C0FF00C0FF00
    C0FF00C0FF00C0FF00C0FF00C0FF00C0FF00C0FF00C0FF00C0FF00C0FF00C0FF
    00C0FF00C0FF00C0FF00C0FF00C0FF00C0FF00C0FF00C0FF00C0FF00C0FF00C0
    FF00C0FF00C0FF00C0FF00C0FF00C0FF00C0FF00C0FF00C0FF00C0FF00C0FF00
    C0FF00C0FF00C0FF00C0FF00C0FF00C0FF00C0FF00C0FF00C0FF00C0FF00C0FF
    00C0FF00C0FF00C0FF00C0FF00C0FF00C0FF00C0FF00C0FF00C0FF00C0FF00C0
    FF00C0FF00C0FF00C0FF00C0FF00C0FF00C0FF00C0FF00C0FF5583B3E9182FF4
    1026F41026F41026F41026F41026F41026F41026F41026F41026F41026F41026
    F41026F41026F41026F41026F41026F41026F41026F41026F41026EF142A726E
    9A0AB9F600C0FF00C0FF00C0FF00C0FF00C0FF00C0FF00C0FF00C0FF00C0FF00
    C0FF00C0FF00C0FF00C0FF27A4DC5682B204BDFB00C0FF00C0FF00C0FF00C0FF
    00C0FF00C0FF00C0FF00C0FF00C0FF00C0FF00C0FF00C0FF00C0FF00C0FF00C0
    FF00C0FF00C0FF00C0FF00C0FF00C0FF00C0FF00C0FF00C0FF00C0FF00C0FF00
    C0FF00C0FF00C0FF00C0FF00C0FF00C0FF00C0FF00C0FF00C0FF00C0FF00C0FF
    00C0FF00C0FF00C0FF00C0FFAD4465F41026F41026F41026F41026F41026F410
    26F41026F41026F41026F41026F41026F41026F41026F41026F41026F41026F4
    1026F41026F41026F41026F41026F41026F41026F41026F41026F41026F41026
    F41026EC162D4B8ABC01BFFE00C0FF00C0FF00C0FF00C0FF00C0FF00C0FF00C0
    FF00C0FF00C0FF00C0FF00C0FF00C0FF00C0FF00C0FF00C0FF00C0FF00C0FF00
    C0FF00C0FF00C0FF00C0FF00C0FF00C0FF00C0FF00C0FF00C0FF00C0FF00C0FF
    00C0FF00C0FF00C0FF00C0FF00C0FF00C0FF00C0FF00C0FF00C0FF00C0FF00C0
    FF00C0FF00C0FF00C0FF00C0FF00C0FF00C0FF00C0FF00C0FF00C0FF00C0FF00
    C0FF00C0FF00C0FF00C0FF00C0FF00C0FF00C0FF00C0FF00C0FF00C0FF00C0FF
    00C0FF00C0FF00C0FF00C0FF00C0FF00C0FF00C0FF00C0FF00C0FF00C0FF00C0
    FF00C0FF00C0FF00C0FF00C0FF00C0FF00C0FF00C0FF00C0FF00C0FF00C0FF00
    C0FF00C0FF00C0FF00C0FF00C0FF00C0FF00C0FF00C0FF00C0FF00C0FF00C0FF
    00C0FF00C0FF00C0FF00C0FF00C0FF00C0FF00C0FF00C0FF00C0FF00C0FF00C0
    FF00C0FF00C0FF00C0FF00C0FF00C0FF00C0FF00C0FF00C0FF00C0FF00C0FF00
    C0FF00C0FF00C0FF00C0FF00C0FF00C0FF00C0FF00C0FF00C0FF00C0FF00C0FF
    00C0FF00C0FF00C0FF00C0FF00C0FF00C0FF00C0FF00C0FF00C0FF00C0FF00C0
    FF00C0FF00C0FF00C0FF00C0FF00C0FF00C0FF00C0FF00C0FF03BEFCAD4466F4
    1026F41026F41026F41026F41026F41026F41026F41026F41026F41026F41026
    F41026F41026F41026F41026F41026F41026F41026F41026F41026F41026F013
    29AF426423A7DF00C0FF00C0FF00C0FF00C0FF00C0FF00C0FF00C0FF00C0FF00
    C0FF00C0FF03BEFC5782B2D22945ED152C3E93C800C0FF00C0FF00C0FF00C0FF
    00C0FF00C0FF00C0FF00C0FF00C0FF00C0FF00C0FF00C0FF00C0FF00C0FF00C0
    FF00C0FF00C0FF00C0FF00C0FF00C0FF00C0FF00C0FF00C0FF00C0FF00C0FF00
    C0FF00C0FF00C0FF00C0FF00C0FF00C0FF00C0FF00C0FF00C0FF00C0FF00C0FF
    00C0FF00C0FF00C0FF6F709CF11228F41026F41026F41026F41026F41026F410
    26F41026F41026F41026F41026F41026F41026F41026F41026F41026F41026F4
    1026F41026F41026F41026F41026F41026F41026F41026F41026F41026F41026
    F410267C669003BEFD00C0FF00C0FF00C0FF00C0FF00C0FF00C0FF00C0FF00C0
    FF00C0FF00C0FF00C0FF00C0FF00C0FF00C0FF00C0FF00C0FF00C0FF00C0FF00
    C0FF00C0FF00C0FF00C0FF00C0FF00C0FF00C0FF00C0FF00C0FF00C0FF00C0FF
    00C0FF00C0FF00C0FF00C0FF00C0FF00C0FF00C0FF00C0FF00C0FF00C0FF00C0
    FF00C0FF00C0FF00C0FF00C0FF00C0FF00C0FF00C0FF00C0FF00C0FF00C0FF00
    C0FF00C0FF00C0FF00C0FF00C0FF00C0FF00C0FF00C0FF00C0FF00C0FF00C0FF
    00C0FF00C0FF00C0FF00C0FF00C0FF00C0FF00C0FF00C0FF00C0FF00C0FF00C0
    FF00C0FF00C0FF00C0FF00C0FF00C0FF00C0FF00C0FF00C0FF00C0FF00C0FF00
    C0FF00C0FF00C0FF00C0FF00C0FF00C0FF00C0FF00C0FF00C0FF00C0FF00C0FF
    00C0FF00C0FF00C0FF00C0FF00C0FF00C0FF00C0FF00C0FF00C0FF00C0FF00C0
    FF00C0FF00C0FF00C0FF00C0FF00C0FF00C0FF00C0FF00C0FF00C0FF00C0FF00
    C0FF00C0FF00C0FF00C0FF00C0FF00C0FF00C0FF00C0FF00C0FF00C0FF00C0FF
    00C0FF00C0FF00C0FF00C0FF00C0FF00C0FF00C0FF00C0FF00C0FF00C0FF00C0
    FF00C0FF00C0FF00C0FF00C0FF00C0FF00C0FF00C0FF00C0FF00C0FF23A7E0DE
    2039F41026F41026F41026F41026F41026F41026F41026F41026F41026F41026
    F41026F41026F41026F41026F41026F41026F41026F41026F41026F41026F410
    26F31127E31C359B50753B96CB0EB6F300C0FF00C0FF00C0FF00C0FF00C0FF1D
    ABE55086B8BE3756EF142BF41026F41026CE2B481BACE700C0FF00C0FF00C0FF
    00C0FF00C0FF00C0FF00C0FF00C0FF00C0FF00C0FF00C0FF00C0FF00C0FF00C0
    FF00C0FF00C0FF00C0FF00C0FF00C0FF00C0FF00C0FF00C0FF00C0FF00C0FF00
    C0FF00C0FF00C0FF00C0FF00C0FF00C0FF00C0FF00C0FF00C0FF00C0FF00C0FF
    00C0FF00C0FF498CBEE81931F41026F41026F41026F41026F41026F41026F410
    26F41026F41026F41026F41026F41026F41026F41026F41026F41026F41026F4
    1026F41026F41026F41026F41026F41026F41026F41026F41026F41026F41026
    B1416210B5F100C0FF00C0FF00C0FF00C0FF00C0FF00C0FF00C0FF00C0FF00C0
    FF00C0FF00C0FF00C0FF00C0FF00C0FF00C0FF00C0FF00C0FF00C0FF00C0FF00
    C0FF00C0FF00C0FF00C0FF00C0FF00C0FF00C0FF00C0FF00C0FF00C0FF00C0FF
    00C0FF00C0FF00C0FF00C0FF00C0FF00C0FF00C0FF00C0FF00C0FF00C0FF00C0
    FF00C0FF00C0FF00C0FF00C0FF00C0FF00C0FF00C0FF00C0FF00C0FF00C0FF00
    C0FF00C0FF00C0FF00C0FF00C0FF00C0FF00C0FF00C0FF00C0FF00C0FF00C0FF
    00C0FF00C0FF00C0FF00C0FF00C0FF00C0FF00C0FF00C0FF00C0FF00C0FF00C0
    FF00C0FF00C0FF00C0FF00C0FF00C0FF00C0FF00C0FF00C0FF00C0FF00C0FF00
    C0FF00C0FF00C0FF00C0FF00C0FF00C0FF00C0FF00C0FF00C0FF00C0FF00C0FF
    00C0FF00C0FF00C0FF00C0FF00C0FF00C0FF00C0FF00C0FF00C0FF00C0FF00C0
    FF00C0FF00C0FF00C0FF00C0FF00C0FF00C0FF00C0FF00C0FF00C0FF00C0FF00
    C0FF00C0FF00C0FF00C0FF00C0FF00C0FF00C0FF00C0FF00C0FF00C0FF00C0FF
    00C0FF00C0FF00C0FF00C0FF00C0FF00C0FF00C0FF00C0FF00C0FF00C0FF00C0
    FF00C0FF00C0FF00C0FF00C0FF00C0FF00C0FF00C0FF00C0FF00C0FF00C0FF78
    6994F11229F41026F41026F41026F41026F41026F41026F41026F41026F41026
    F41026F41026F41026F41026F41026F41026F41026F41026F41026F41026F410
    26F41026F41026F41026E9182FDC223CB93B5B9A51769A5176A24C6FD02A45E1
    1E38F0132AF41026F41026F41026F41026F4102695557B01BFFE00C0FF00C0FF
    00C0FF00C0FF00C0FF00C0FF00C0FF00C0FF00C0FF00C0FF00C0FF00C0FF00C0
    FF00C0FF00C0FF00C0FF00C0FF00C0FF00C0FF00C0FF00C0FF00C0FF00C0FF00
    C0FF00C0FF00C0FF00C0FF00C0FF00C0FF00C0FF00C0FF00C0FF00C0FF00C0FF
    00C0FF20A9E2D62641F41026F41026F41026F41026F41026F41026F41026F410
    26F41026F41026F41026F41026F41026F41026F41026F41026F41026F41026F4
    1026F41026F41026F41026F41026F41026F41026F41026F41026F41026CF2B47
    21A8E200C0FF00C0FF00C0FF00C0FF00C0FF00C0FF00C0FF00C0FF00C0FF00C0
    FF00C0FF00C0FF00C0FF00C0FF00C0FF00C0FF00C0FF00C0FF00C0FF00C0FF00
    C0FF00C0FF00C0FF00C0FF00C0FF00C0FF00C0FF00C0FF00C0FF00C0FF00C0FF
    00C0FF00C0FF00C0FF00C0FF00C0FF00C0FF00C0FF00C0FF00C0FF00C0FF00C0
    FF00C0FF00C0FF00C0FF00C0FF00C0FF00C0FF00C0FF00C0FF00C0FF00C0FF00
    C0FF00C0FF00C0FF00C0FF00C0FF00C0FF00C0FF00C0FF00C0FF00C0FF00C0FF
    00C0FF00C0FF00C0FF00C0FF00C0FF00C0FF00C0FF00C0FF00C0FF00C0FF00C0
    FF00C0FF00C0FF00C0FF00C0FF00C0FF00C0FF00C0FF00C0FF00C0FF00C0FF00
    C0FF00C0FF00C0FF00C0FF00C0FF00C0FF00C0FF00C0FF00C0FF00C0FF00C0FF
    00C0FF00C0FF00C0FF00C0FF00C0FF00C0FF00C0FF00C0FF00C0FF00C0FF00C0
    FF00C0FF00C0FF00C0FF00C0FF00C0FF00C0FF00C0FF00C0FF00C0FF00C0FF00
    C0FF00C0FF00C0FF00C0FF00C0FF00C0FF00C0FF00C0FF00C0FF00C0FF00C0FF
    00C0FF00C0FF00C0FF00C0FF00C0FF00C0FF00C0FF00C0FF00C0FF00C0FF00C0
    FF00C0FF00C0FF00C0FF00C0FF00C0FF00C0FF00C0FF00C0FF00C0FF00C0FF06
    BCF9C53250F41026F41026F41026F41026F41026F41026F41026F41026F41026
    F41026F41026F41026F41026F41026F41026F41026F41026F41026F41026F410
    26F41026F41026F41026F41026F41026F41026F41026F41026F41026F41026F4
    1026F41026F41026F41026F41026F41026F41026EE152C6279A700C0FF00C0FF
    00C0FF00C0FF00C0FF00C0FF00C0FF00C0FF00C0FF00C0FF00C0FF00C0FF00C0
    FF00C0FF00C0FF00C0FF00C0FF00C0FF00C0FF00C0FF00C0FF00C0FF00C0FF00
    C0FF00C0FF00C0FF00C0FF00C0FF00C0FF00C0FF00C0FF00C0FF00C0FF00C0FF
    0BB8F5AA4668F31127F41026F41026F41026F41026F41026F41026F41026F410
    26F41026F41026F41026F41026F41026F41026F41026F41026F41026F41026F4
    1026F41026F41026F41026F41026F41026F41026F41026F41026EA172F4092C6
    00C0FF00C0FF00C0FF00C0FF00C0FF00C0FF00C0FF00C0FF00C0FF00C0FF00C0
    FF00C0FF00C0FF00C0FF00C0FF00C0FF00C0FF00C0FF00C0FF00C0FF00C0FF00
    C0FF00C0FF00C0FF00C0FF00C0FF00C0FF00C0FF00C0FF00C0FF00C0FF00C0FF
    00C0FF00C0FF00C0FF00C0FF00C0FF00C0FF00C0FF00C0FF00C0FF00C0FF00C0
    FF00C0FF00C0FF00C0FF00C0FF00C0FF00C0FF00C0FF00C0FF00C0FF00C0FF00
    C0FF00C0FF00C0FF00C0FF00C0FF00C0FF00C0FF00C0FF00C0FF00C0FF00C0FF
    00C0FF00C0FF00C0FF00C0FF00C0FF00C0FF00C0FF00C0FF00C0FF00C0FF00C0
    FF00C0FF00C0FF00C0FF00C0FF00C0FF00C0FF00C0FF00C0FF00C0FF00C0FF00
    C0FF00C0FF00C0FF00C0FF00C0FF00C0FF00C0FF00C0FF00C0FF00C0FF00C0FF
    00C0FF00C0FF00C0FF00C0FF00C0FF00C0FF00C0FF00C0FF00C0FF00C0FF00C0
    FF00C0FF00C0FF00C0FF00C0FF00C0FF00C0FF00C0FF00C0FF00C0FF00C0FF00
    C0FF00C0FF00C0FF00C0FF00C0FF00C0FF00C0FF00C0FF00C0FF00C0FF00C0FF
    00C0FF00C0FF00C0FF00C0FF00C0FF00C0FF00C0FF00C0FF00C0FF00C0FF00C0
    FF00C0FF00C0FF00C0FF00C0FF00C0FF00C0FF00C0FF00C0FF00C0FF00C0FF00
    C0FF319DD3E01F38F41026F41026F41026F41026F41026F41026F41026F41026
    F41026F41026F41026F41026F41026F41026F41026F41026F41026F41026F410
    26F41026F41026F41026F41026F41026F41026F41026F41026F41026F41026F4
    1026F41026F41026F41026F41026F41026F41026F41026E51B331CACE600C0FF
    00C0FF00C0FF00C0FF00C0FF00C0FF00C0FF00C0FF00C0FF00C0FF00C0FF00C0
    FF00C0FF00C0FF00C0FF00C0FF00C0FF00C0FF00C0FF00C0FF00C0FF00C0FF00
    C0FF00C0FF00C0FF00C0FF00C0FF00C0FF00C0FF00C0FF00C0FF00C0FF08BAF8
    8A5C84F01329F41026F41026F41026F41026F41026F41026F41026F41026F410
    26F41026F41026F41026F41026F41026F41026F41026F41026F41026F41026F4
    1026F41026F41026F41026F41026F41026F41026F41026F31127766B9603BEFC
    00C0FF00C0FF00C0FF00C0FF00C0FF00C0FF00C0FF00C0FF00C0FF00C0FF00C0
    FF00C0FF00C0FF00C0FF00C0FF00C0FF00C0FF00C0FF00C0FF00C0FF00C0FF00
    C0FF00C0FF00C0FF00C0FF00C0FF00C0FF00C0FF00C0FF00C0FF00C0FF00C0FF
    00C0FF00C0FF00C0FF00C0FF00C0FF00C0FF00C0FF00C0FF00C0FF00C0FF00C0
    FF00C0FF00C0FF00C0FF00C0FF00C0FF00C0FF00C0FF00C0FF00C0FF00C0FF00
    C0FF00C0FF00C0FF00C0FF00C0FF00C0FF00C0FF00C0FF00C0FF00C0FF00C0FF
    00C0FF00C0FF00C0FF00C0FF00C0FF00C0FF00C0FF00C0FF00C0FF00C0FF00C0
    FF00C0FF00C0FF00C0FF00C0FF00C0FF00C0FF00C0FF00C0FF00C0FF00C0FF00
    C0FF00C0FF00C0FF00C0FF00C0FF00C0FF00C0FF00C0FF00C0FF00C0FF00C0FF
    00C0FF00C0FF00C0FF00C0FF00C0FF00C0FF00C0FF00C0FF00C0FF00C0FF00C0
    FF00C0FF00C0FF00C0FF00C0FF00C0FF00C0FF00C0FF00C0FF00C0FF00C0FF00
    C0FF00C0FF00C0FF00C0FF00C0FF00C0FF00C0FF00C0FF00C0FF00C0FF00C0FF
    00C0FF00C0FF00C0FF00C0FF00C0FF00C0FF00C0FF00C0FF00C0FF00C0FF00C0
    FF00C0FF00C0FF00C0FF00C0FF00C0FF00C0FF00C0FF00C0FF00C0FF00C0FF00
    C0FF00C0FF5682B2F41026F41026F41026F41026F41026F41026F41026F41026
    F41026F41026F41026F41026F41026F41026F41026F41026F41026F41026F410
    26F41026F41026F41026F41026F41026F41026F41026F41026F41026F41026F4
    1026F41026F41026F41026F41026F41026F41026F41026F41026AD43650FB5F2
    00C0FF00C0FF00C0FF00C0FF00C0FF00C0FF00C0FF00C0FF00C0FF00C0FF00C0
    FF00C0FF00C0FF00C0FF00C0FF00C0FF00C0FF00C0FF00C0FF00C0FF00C0FF00
    C0FF00C0FF00C0FF00C0FF00C0FF00C0FF00C0FF00C0FF00C0FF00C0FF5E7CAB
    EF142BF41026F41026F41026F41026F41026F41026F41026F41026F41026F410
    26F41026F41026F41026F41026F41026F41026F41026F41026F41026F41026F4
    1026F41026F41026F41026F41026F41026F41026F4102696547908BAF800C0FF
    00C0FF00C0FF00C0FF00C0FF00C0FF00C0FF00C0FF00C0FF00C0FF00C0FF00C0
    FF00C0FF00C0FF00C0FF00C0FF00C0FF00C0FF00C0FF00C0FF00C0FF00C0FF00
    C0FF00C0FF00C0FF00C0FF00C0FF00C0FF00C0FF00C0FF00C0FF00C0FF00C0FF
    00C0FF00C0FF00C0FF00C0FF00C0FF00C0FF00C0FF00C0FF00C0FF00C0FF00C0
    FF00C0FF00C0FF00C0FF00C0FF00C0FF00C0FF00C0FF00C0FF00C0FF00C0FF00
    C0FF00C0FF00C0FF00C0FF00C0FF00C0FF00C0FF00C0FF00C0FF00C0FF00C0FF
    00C0FF00C0FF00C0FF00C0FF00C0FF00C0FF00C0FF00C0FF00C0FF00C0FF00C0
    FF00C0FF00C0FF00C0FF00C0FF00C0FF00C0FF00C0FF00C0FF00C0FF00C0FF00
    C0FF00C0FF00C0FF00C0FF00C0FF00C0FF00C0FF00C0FF00C0FF00C0FF00C0FF
    00C0FF00C0FF00C0FF00C0FF00C0FF00C0FF00C0FF00C0FF00C0FF00C0FF00C0
    FF00C0FF00C0FF00C0FF00C0FF00C0FF00C0FF00C0FF00C0FF00C0FF00C0FF00
    C0FF00C0FF00C0FF00C0FF00C0FF00C0FF00C0FF00C0FF00C0FF00C0FF00C0FF
    00C0FF00C0FF00C0FF00C0FF00C0FF00C0FF00C0FF00C0FF00C0FF00C0FF00C0
    FF00C0FF00C0FF00C0FF00C0FF00C0FF00C0FF00C0FF00C0FF00C0FF00C0FF00
    C0FF00C0FF05BCFA9D4F73F41026F41026F41026F41026F41026F41026F41026
    F41026F41026F41026F41026F41026F41026F41026F41026F41026F41026F410
    26F41026F41026F41026F41026F41026F41026F41026F41026F41026F41026F4
    1026F41026F41026F41026F41026F41026F41026F41026F41026F212287A6892
    00C0FF00C0FF00C0FF00C0FF00C0FF00C0FF00C0FF00C0FF00C0FF00C0FF00C0
    FF00C0FF00C0FF00C0FF00C0FF00C0FF00C0FF00C0FF00C0FF00C0FF00C0FF00
    C0FF00C0FF00C0FF00C0FF00C0FF00C0FF00C0FF00C0FF00C0FF2F9ED5DB223C
    F41026F41026F41026F41026F41026F41026F41026F41026F41026F41026F410
    26F41026F41026F41026F41026F41026F41026F41026F41026F41026F41026F4
    1026F41026F41026F41026F41026F41026F41026C532500FB5F200C0FF00C0FF
    00C0FF00C0FF00C0FF00C0FF00C0FF00C0FF00C0FF00C0FF00C0FF00C0FF00C0
    FF00C0FF00C0FF00C0FF00C0FF00C0FF00C0FF00C0FF00C0FF00C0FF00C0FF00
    C0FF00C0FF00C0FF00C0FF00C0FF00C0FF00C0FF00C0FF00C0FF00C0FF00C0FF
    00C0FF00C0FF00C0FF00C0FF00C0FF00C0FF00C0FF00C0FF00C0FF00C0FF00C0
    FF00C0FF00C0FF00C0FF00C0FF00C0FF00C0FF00C0FF00C0FF00C0FF00C0FF00
    C0FF00C0FF00C0FF00C0FF00C0FF00C0FF00C0FF00C0FF00C0FF00C0FF00C0FF
    00C0FF00C0FF00C0FF00C0FF00C0FF00C0FF00C0FF00C0FF00C0FF00C0FF00C0
    FF00C0FF00C0FF00C0FF00C0FF00C0FF00C0FF00C0FF00C0FF00C0FF00C0FF00
    C0FF00C0FF00C0FF00C0FF00C0FF00C0FF00C0FF00C0FF00C0FF00C0FF00C0FF
    00C0FF00C0FF00C0FF00C0FF00C0FF00C0FF00C0FF00C0FF00C0FF00C0FF00C0
    FF00C0FF00C0FF00C0FF00C0FF00C0FF00C0FF00C0FF00C0FF00C0FF00C0FF00
    C0FF00C0FF00C0FF00C0FF00C0FF00C0FF00C0FF00C0FF00C0FF00C0FF00C0FF
    00C0FF00C0FF00C0FF00C0FF00C0FF00C0FF00C0FF00C0FF00C0FF00C0FF00C0
    FF00C0FF00C0FF00C0FF00C0FF00C0FF00C0FF00C0FF00C0FF00C0FF00C0FF00
    C0FF00C0FF00C0FF19AEE9B53E5EF41026F41026F41026F41026F41026F41026
    F41026F41026F41026F41026F41026F41026F41026F41026F41026F41026F410
    26F41026F41026F41026F41026F41026F41026F41026F41026F41026F41026F4
    1026F41026F41026F41026F41026F41026F41026F41026F41026F41026DD213B
    3A96CB00C0FF00C0FF00C0FF00C0FF00C0FF00C0FF00C0FF00C0FF00C0FF00C0
    FF00C0FF00C0FF00C0FF00C0FF00C0FF00C0FF00C0FF00C0FF00C0FF00C0FF00
    C0FF00C0FF00C0FF00C0FF00C0FF00C0FF00C0FF00C0FF17AFEAC33351F41026
    F41026F41026F41026F41026F41026F41026F41026F41026F41026F41026F410
    26F41026F41026F41026F41026F41026F41026F41026F41026F41026F41026F4
    1026F41026F41026F41026F41026F41026E61A323997CC00C0FF00C0FF00C0FF
    00C0FF00C0FF00C0FF00C0FF00C0FF00C0FF00C0FF00C0FF00C0FF00C0FF00C0
    FF00C0FF00C0FF00C0FF00C0FF00C0FF00C0FF00C0FF00C0FF00C0FF00C0FF00
    C0FF00C0FF00C0FF00C0FF00C0FF00C0FF00C0FF00C0FF00C0FF00C0FF00C0FF
    00C0FF00C0FF00C0FF00C0FF00C0FF00C0FF00C0FF00C0FF00C0FF00C0FF00C0
    FF00C0FF00C0FF00C0FF00C0FF00C0FF00C0FF00C0FF00C0FF00C0FF00C0FF00
    C0FF00C0FF00C0FF00C0FF00C0FF00C0FF00C0FF00C0FF00C0FF00C0FF00C0FF
    00C0FF00C0FF00C0FF00C0FF00C0FF00C0FF00C0FF00C0FF00C0FF00C0FF00C0
    FF00C0FF00C0FF00C0FF00C0FF00C0FF00C0FF00C0FF00C0FF00C0FF00C0FF00
    C0FF00C0FF00C0FF00C0FF00C0FF00C0FF00C0FF00C0FF00C0FF00C0FF00C0FF
    00C0FF00C0FF00C0FF00C0FF00C0FF00C0FF00C0FF00C0FF00C0FF00C0FF00C0
    FF00C0FF00C0FF00C0FF00C0FF00C0FF00C0FF00C0FF00C0FF00C0FF00C0FF00
    C0FF00C0FF00C0FF00C0FF00C0FF00C0FF00C0FF00C0FF00C0FF00C0FF00C0FF
    00C0FF00C0FF00C0FF00C0FF00C0FF00C0FF00C0FF00C0FF00C0FF00C0FF00C0
    FF00C0FF00C0FF00C0FF00C0FF00C0FF00C0FF00C0FF00C0FF00C0FF00C0FF00
    C0FF00C0FF00C0FF00C0FF21A8E2C03554F41026F41026F41026F41026F41026
    F41026F41026F41026F41026F41026F41026F41026F41026F41026F41026F410
    26F41026F41026F41026F41026F41026F41026F41026F41026F41026F41026F4
    1026F41026F41026F41026F41026F41026F41026F41026F41026F41026F41026
    C8304E17B0EB00C0FF00C0FF00C0FF00C0FF00C0FF00C0FF00C0FF00C0FF00C0
    FF00C0FF00C0FF00C0FF00C0FF00C0FF00C0FF00C0FF00C0FF00C0FF00C0FF00
    C0FF00C0FF00C0FF00C0FF00C0FF00C0FF00C0FF08BAF7A34B6EF41026F41026
    F41026F41026F41026F41026F41026F41026F41026F41026F41026F41026F410
    26F41026F41026F41026F41026F41026F41026F41026F41026F41026F41026F4
    1026F41026F41026F41026F41026E9182F5F7CAA02BEFD00C0FF00C0FF00C0FF
    00C0FF00C0FF00C0FF00C0FF00C0FF00C0FF00C0FF00C0FF00C0FF00C0FF00C0
    FF00C0FF00C0FF00C0FF00C0FF00C0FF00C0FF00C0FF00C0FF00C0FF00C0FF00
    C0FF00C0FF00C0FF00C0FF00C0FF00C0FF00C0FF00C0FF00C0FF00C0FF00C0FF
    00C0FF00C0FF00C0FF00C0FF00C0FF00C0FF00C0FF00C0FF00C0FF00C0FF00C0
    FF00C0FF00C0FF00C0FF00C0FF00C0FF00C0FF00C0FF00C0FF00C0FF00C0FF00
    C0FF00C0FF00C0FF00C0FF00C0FF00C0FF00C0FF00C0FF00C0FF00C0FF00C0FF
    00C0FF00C0FF00C0FF00C0FF00C0FF00C0FF00C0FF00C0FF00C0FF00C0FF00C0
    FF00C0FF00C0FF00C0FF00C0FF00C0FF00C0FF00C0FF00C0FF00C0FF00C0FF00
    C0FF00C0FF00C0FF00C0FF00C0FF00C0FF00C0FF00C0FF00C0FF00C0FF00C0FF
    00C0FF00C0FF00C0FF00C0FF00C0FF00C0FF00C0FF00C0FF00C0FF00C0FF00C0
    FF00C0FF00C0FF00C0FF00C0FF00C0FF00C0FF00C0FF00C0FF00C0FF00C0FF00
    C0FF00C0FF00C0FF00C0FF00C0FF00C0FF00C0FF00C0FF00C0FF00C0FF00C0FF
    00C0FF00C0FF00C0FF00C0FF00C0FF00C0FF00C0FF00C0FF00C0FF00C0FF00C0
    FF00C0FF00C0FF00C0FF00C0FF00C0FF00C0FF00C0FF00C0FF00C0FF00C0FF00
    C0FF00C0FF00C0FF00C0FF00C0FF2AA2DACB2D4AF41026F41026F41026F41026
    F41026F41026F41026F41026F41026F41026F41026F41026F41026F41026F410
    26F41026F41026F41026F41026F41026F41026F41026F41026F41026F41026F4
    1026F41026F41026F41026F41026F41026F41026F41026F41026F41026F41026
    F410267F658E05BCFA00C0FF00C0FF00C0FF00C0FF00C0FF00C0FF00C0FF00C0
    FF00C0FF00C0FF00C0FF00C0FF00C0FF00C0FF00C0FF00C0FF00C0FF00C0FF00
    C0FF00C0FF00C0FF00C0FF00C0FF00C0FF00C0FF6676A4F11228F41026F41026
    F41026F41026F41026F41026F41026F41026F41026F41026F41026F41026F410
    26F41026F41026F41026F41026F41026F41026F41026F41026F41026F41026F4
    1026F41026F41026F41026F0132981638C04BDFB00C0FF00C0FF00C0FF00C0FF
    00C0FF00C0FF00C0FF00C0FF00C0FF00C0FF00C0FF00C0FF00C0FF00C0FF00C0
    FF00C0FF00C0FF00C0FF00C0FF00C0FF00C0FF00C0FF00C0FF00C0FF00C0FF00
    C0FF00C0FF00C0FF00C0FF00C0FF00C0FF00C0FF00C0FF00C0FF00C0FF00C0FF
    00C0FF00C0FF00C0FF00C0FF00C0FF00C0FF00C0FF00C0FF00C0FF00C0FF00C0
    FF00C0FF00C0FF00C0FF00C0FF00C0FF00C0FF00C0FF00C0FF00C0FF00C0FF00
    C0FF00C0FF00C0FF00C0FF00C0FF00C0FF00C0FF00C0FF00C0FF00C0FF00C0FF
    00C0FF00C0FF00C0FF00C0FF00C0FF00C0FF00C0FF00C0FF00C0FF00C0FF00C0
    FF00C0FF00C0FF00C0FF00C0FF00C0FF00C0FF00C0FF00C0FF00C0FF00C0FF00
    C0FF00C0FF00C0FF00C0FF00C0FF00C0FF00C0FF00C0FF00C0FF00C0FF00C0FF
    00C0FF00C0FF00C0FF00C0FF00C0FF00C0FF00C0FF00C0FF00C0FF00C0FF00C0
    FF00C0FF00C0FF00C0FF00C0FF00C0FF00C0FF00C0FF00C0FF00C0FF00C0FF00
    C0FF00C0FF00C0FF00C0FF00C0FF00C0FF00C0FF00C0FF00C0FF00C0FF00C0FF
    00C0FF00C0FF00C0FF00C0FF00C0FF00C0FF00C0FF00C0FF00C0FF00C0FF00C0
    FF00C0FF00C0FF00C0FF00C0FF00C0FF00C0FF00C0FF00C0FF00C0FF00C0FF00
    C0FF00C0FF00C0FF00C0FF00C0FF00C0FF339BD2CD2C48F41026F41026F41026
    F41026F41026F41026F41026F41026F41026F41026F41026F41026F41026F410
    26F41026F41026F41026F41026F41026F41026F41026F41026F41026F41026F4
    1026F41026F41026F41026F41026F41026F41026F41026F41026F41026F41026
    F41026EC162D5C7EAD00C0FF00C0FF00C0FF00C0FF00C0FF00C0FF00C0FF00C0
    FF00C0FF00C0FF00C0FF00C0FF00C0FF00C0FF00C0FF00C0FF00C0FF00C0FF00
    C0FF00C0FF00C0FF00C0FF00C0FF00C0FF4192C5E21D36F41026F41026F41026
    F41026F41026F41026F41026F41026F41026F41026F41026F41026F41026F410
    26F41026F41026F41026F41026F41026F41026F41026F41026F41026F41026F4
    1026F41026F41026F41026B73C5C12B3EF00C0FF00C0FF00C0FF00C0FF00C0FF
    00C0FF00C0FF00C0FF00C0FF00C0FF00C0FF00C0FF00C0FF00C0FF00C0FF00C0
    FF00C0FF00C0FF00C0FF00C0FF00C0FF00C0FF00C0FF00C0FF00C0FF00C0FF00
    C0FF00C0FF00C0FF00C0FF00C0FF00C0FF00C0FF00C0FF00C0FF00C0FF00C0FF
    00C0FF00C0FF00C0FF00C0FF00C0FF00C0FF00C0FF00C0FF00C0FF00C0FF00C0
    FF00C0FF00C0FF00C0FF00C0FF00C0FF00C0FF00C0FF00C0FF00C0FF00C0FF00
    C0FF00C0FF00C0FF00C0FF00C0FF00C0FF00C0FF00C0FF00C0FF00C0FF00C0FF
    00C0FF00C0FF00C0FF00C0FF00C0FF00C0FF00C0FF00C0FF00C0FF00C0FF00C0
    FF00C0FF00C0FF00C0FF00C0FF00C0FF00C0FF00C0FF00C0FF00C0FF00C0FF00
    C0FF00C0FF00C0FF00C0FF00C0FF00C0FF00C0FF00C0FF00C0FF00C0FF00C0FF
    00C0FF00C0FF00C0FF00C0FF00C0FF00C0FF00C0FF00C0FF00C0FF00C0FF00C0
    FF00C0FF00C0FF00C0FF00C0FF00C0FF00C0FF00C0FF00C0FF00C0FF00C0FF00
    C0FF00C0FF00C0FF00C0FF00C0FF00C0FF00C0FF00C0FF00C0FF00C0FF00C0FF
    00C0FF00C0FF00C0FF00C0FF00C0FF00C0FF00C0FF00C0FF00C0FF00C0FF00C0
    FF00C0FF00C0FF00C0FF00C0FF00C0FF00C0FF00C0FF00C0FF00C0FF00C0FF00
    C0FF00C0FF00C0FF00C0FF00C0FF00C0FF00C0FF2AA2DACF2B47F41026F41026
    F41026F41026F41026F41026F41026F41026F41026F41026F41026F41026F410
    26F41026F41026F41026F41026F41026F41026F41026F41026F41026F41026F4
    1026F41026F41026F41026F41026F41026F41026F41026F41026F41026F41026
    F41026F41026C7314E18AEE900C0FF00C0FF00C0FF00C0FF00C0FF00C0FF00C0
    FF00C0FF00C0FF00C0FF00C0FF00C0FF00C0FF00C0FF00C0FF00C0FF00C0FF00
    C0FF00C0FF00C0FF00C0FF00C0FF25A6DECE2B47F41026F41026F41026F41026
    F41026F41026F41026F41026F41026F41026F41026F41026F41026F41026F410
    26F41026F41026F41026F41026F41026F41026F41026F41026F41026F41026F4
    1026F41026F41026D328432CA1D800C0FF00C0FF00C0FF00C0FF00C0FF00C0FF
    00C0FF00C0FF00C0FF00C0FF00C0FF00C0FF00C0FF00C0FF00C0FF00C0FF00C0
    FF00C0FF00C0FF00C0FF00C0FF00C0FF00C0FF00C0FF00C0FF00C0FF00C0FF00
    C0FF00C0FF00C0FF00C0FF00C0FF00C0FF00C0FF00C0FF00C0FF00C0FF00C0FF
    00C0FF00C0FF00C0FF00C0FF00C0FF00C0FF00C0FF00C0FF00C0FF00C0FF00C0
    FF00C0FF00C0FF00C0FF00C0FF00C0FF00C0FF00C0FF00C0FF00C0FF00C0FF00
    C0FF00C0FF00C0FF00C0FF00C0FF00C0FF00C0FF00C0FF00C0FF00C0FF00C0FF
    00C0FF00C0FF00C0FF00C0FF00C0FF00C0FF00C0FF00C0FF00C0FF00C0FF00C0
    FF00C0FF00C0FF00C0FF00C0FF00C0FF00C0FF00C0FF00C0FF00C0FF00C0FF00
    C0FF00C0FF00C0FF00C0FF00C0FF00C0FF00C0FF00C0FF00C0FF00C0FF00C0FF
    00C0FF00C0FF00C0FF00C0FF00C0FF00C0FF00C0FF00C0FF00C0FF00C0FF00C0
    FF00C0FF00C0FF00C0FF00C0FF00C0FF00C0FF00C0FF00C0FF00C0FF00C0FF00
    C0FF00C0FF00C0FF00C0FF00C0FF00C0FF00C0FF00C0FF00C0FF00C0FF00C0FF
    00C0FF00C0FF00C0FF00C0FF00C0FF00C0FF00C0FF00C0FF00C0FF00C0FF00C0
    FF00C0FF00C0FF00C0FF00C0FF00C0FF00C0FF00C0FF00C0FF00C0FF00C0FF00
    C0FF00C0FF00C0FF00C0FF00C0FF00C0FF00C0FF00C0FF1FAAE3C33452F41026
    F41026F41026F41026F41026F41026F41026F41026F41026F41026F41026F410
    26F41026F41026F41026F41026F41026F41026F41026F41026F41026F41026F4
    1026F41026F41026F41026F41026F41026F41026F41026F41026F41026F41026
    F41026F41026F41026B1416200C0FF00C0FF00C0FF00C0FF00C0FF00C0FF00C0
    FF00C0FF00C0FF00C0FF00C0FF00C0FF00C0FF00C0FF00C0FF00C0FF00C0FF00
    C0FF00C0FF00C0FF00C0FF0BB8F5A24B6FF41026F41026F41026F41026F41026
    F41026F41026F41026F41026F41026F41026F41026F41026F41026F41026F410
    26F41026F41026F41026F41026F41026F41026F41026F41026F41026F41026F4
    1026F41026E71A32478DC000C0FF00C0FF00C0FF00C0FF00C0FF00C0FF00C0FF
    00C0FF00C0FF00C0FF00C0FF00C0FF00C0FF00C0FF00C0FF00C0FF00C0FF00C0
    FF00C0FF00C0FF00C0FF00C0FF00C0FF00C0FF00C0FF00C0FF00C0FF00C0FF00
    C0FF00C0FF00C0FF00C0FF00C0FF00C0FF00C0FF00C0FF00C0FF00C0FF00C0FF
    00C0FF00C0FF00C0FF00C0FF00C0FF00C0FF00C0FF00C0FF00C0FF00C0FF00C0
    FF00C0FF00C0FF00C0FF00C0FF00C0FF00C0FF00C0FF00C0FF00C0FF00C0FF00
    C0FF00C0FF00C0FF00C0FF00C0FF00C0FF00C0FF00C0FF00C0FF00C0FF00C0FF
    00C0FF00C0FF00C0FF00C0FF00C0FF00C0FF00C0FF00C0FF00C0FF00C0FF00C0
    FF00C0FF00C0FF00C0FF00C0FF00C0FF00C0FF00C0FF00C0FF00C0FF00C0FF00
    C0FF00C0FF00C0FF00C0FF00C0FF00C0FF00C0FF00C0FF00C0FF00C0FF00C0FF
    00C0FF00C0FF00C0FF00C0FF00C0FF00C0FF00C0FF00C0FF00C0FF00C0FF00C0
    FF00C0FF00C0FF00C0FF00C0FF00C0FF00C0FF00C0FF00C0FF00C0FF00C0FF00
    C0FF00C0FF00C0FF00C0FF00C0FF00C0FF00C0FF00C0FF00C0FF00C0FF00C0FF
    00C0FF00C0FF00C0FF00C0FF00C0FF00C0FF00C0FF00C0FF00C0FF00C0FF00C0
    FF00C0FF00C0FF00C0FF00C0FF00C0FF00C0FF00C0FF00C0FF00C0FF00C0FF00
    C0FF00C0FF00C0FF00C0FF00C0FF00C0FF00C0FF00C0FF00C0FF21A8E1B14061
    F41026F41026F41026F41026F41026F41026F41026F41026F41026F41026F410
    26F41026F41026F41026F41026F41026F41026F41026F41026F41026F41026F4
    1026F41026F41026F41026F41026F41026F41026F41026F41026F41026F41026
    F41026F41026F41026F311275781B200C0FF00C0FF00C0FF00C0FF00C0FF00C0
    FF00C0FF00C0FF00C0FF00C0FF00C0FF00C0FF00C0FF00C0FF00C0FF00C0FF00
    C0FF00C0FF00C0FF04BDFB766B96F01329F41026F41026F41026F41026F41026
    F41026F41026F41026F41026F41026F41026F41026F41026F41026F41026F410
    26F41026F41026F41026F41026F41026F41026F41026F41026F41026F41026F4
    1026F410267F648E00C0FF00C0FF00C0FF00C0FF00C0FF00C0FF00C0FF00C0FF
    00C0FF00C0FF00C0FF00C0FF00C0FF00C0FF00C0FF00C0FF00C0FF00C0FF00C0
    FF00C0FF00C0FF00C0FF00C0FF00C0FF00C0FF00C0FF00C0FF00C0FF00C0FF00
    C0FF00C0FF00C0FF00C0FF00C0FF00C0FF00C0FF00C0FF00C0FF00C0FF00C0FF
    00C0FF00C0FF00C0FF00C0FF00C0FF00C0FF00C0FF00C0FF00C0FF00C0FF00C0
    FF00C0FF00C0FF00C0FF00C0FF00C0FF00C0FF00C0FF00C0FF00C0FF00C0FF00
    C0FF00C0FF00C0FF00C0FF00C0FF00C0FF00C0FF00C0FF00C0FF00C0FF00C0FF
    00C0FF00C0FF00C0FF00C0FF00C0FF00C0FF00C0FF00C0FF00C0FF00C0FF00C0
    FF00C0FF00C0FF00C0FF00C0FF00C0FF00C0FF00C0FF00C0FF00C0FF00C0FF00
    C0FF00C0FF00C0FF00C0FF00C0FF00C0FF00C0FF00C0FF00C0FF00C0FF00C0FF
    00C0FF00C0FF00C0FF00C0FF00C0FF00C0FF00C0FF00C0FF00C0FF00C0FF00C0
    FF00C0FF00C0FF00C0FF00C0FF00C0FF00C0FF00C0FF00C0FF00C0FF00C0FF00
    C0FF00C0FF00C0FF00C0FF00C0FF00C0FF00C0FF00C0FF00C0FF00C0FF00C0FF
    00C0FF00C0FF00C0FF00C0FF00C0FF00C0FF00C0FF00C0FF00C0FF00C0FF00C0
    FF00C0FF00C0FF00C0FF00C0FF00C0FF00C0FF00C0FF00C0FF00C0FF00C0FF00
    C0FF00C0FF00C0FF00C0FF00C0FF00C0FF00C0FF00C0FF00C0FF00C0FF17AFEA
    9A5176F11229F41026F41026F41026F41026F41026F41026F41026F41026F410
    26F41026F41026F41026F41026F41026F41026F41026F41026F41026F41026F4
    1026F41026F41026F41026F41026F41026F41026F41026F41026F41026F41026
    F41026F41026F41026F41026DD213A3799CE00C0FF00C0FF00C0FF00C0FF00C0
    FF00C0FF00C0FF00C0FF00C0FF00C0FF00C0FF00C0FF00C0FF00C0FF00C0FF00
    C0FF00C0FF01BFFE4F87B8EA172EF41026F41026F41026F41026F41026F41026
    F41026F41026F41026F41026F41026F41026F41026F41026F41026F41026F410
    26F41026F41026F41026F41026F41026F41026F41026F41026F41026F41026F4
    1026AD436508BAF700C0FF00C0FF00C0FF00C0FF00C0FF00C0FF00C0FF00C0FF
    00C0FF00C0FF00C0FF00C0FF00C0FF00C0FF00C0FF00C0FF00C0FF00C0FF00C0
    FF00C0FF00C0FF00C0FF00C0FF00C0FF00C0FF00C0FF00C0FF00C0FF00C0FF00
    C0FF00C0FF00C0FF00C0FF00C0FF00C0FF00C0FF00C0FF00C0FF00C0FF00C0FF
    00C0FF00C0FF00C0FF00C0FF00C0FF00C0FF00C0FF00C0FF00C0FF00C0FF00C0
    FF00C0FF00C0FF00C0FF00C0FF00C0FF00C0FF00C0FF00C0FF00C0FF00C0FF00
    C0FF00C0FF00C0FF00C0FF00C0FF00C0FF00C0FF00C0FF00C0FF00C0FF00C0FF
    00C0FF00C0FF00C0FF00C0FF00C0FF00C0FF00C0FF00C0FF00C0FF00C0FF00C0
    FF00C0FF00C0FF00C0FF00C0FF00C0FF00C0FF00C0FF00C0FF00C0FF00C0FF00
    C0FF00C0FF00C0FF00C0FF00C0FF00C0FF00C0FF00C0FF00C0FF00C0FF00C0FF
    00C0FF00C0FF00C0FF00C0FF00C0FF00C0FF00C0FF00C0FF00C0FF00C0FF00C0
    FF00C0FF00C0FF00C0FF00C0FF00C0FF00C0FF00C0FF00C0FF00C0FF00C0FF00
    C0FF00C0FF00C0FF00C0FF00C0FF00C0FF00C0FF00C0FF00C0FF00C0FF00C0FF
    00C0FF00C0FF00C0FF00C0FF00C0FF00C0FF00C0FF00C0FF00C0FF00C0FF00C0
    FF00C0FF00C0FF00C0FF00C0FF00C0FF00C0FF00C0FF00C0FF00C0FF00C0FF00
    C0FF00C0FF00C0FF00C0FF00C0FF00C0FF00C0FF00C0FF00C0FF00C0FF00C0FF
    0CB8F484618AE71932F41026F41026F41026F41026F41026F41026F41026F410
    26F41026F41026F41026F41026F41026F41026F41026F41026F41026F41026F4
    1026F41026F41026F41026F41026F41026F41026F41026F41026F41026F41026
    F41026F41026F41026F41026F41026B041620AB9F700C0FF00C0FF00C0FF00C0
    FF00C0FF00C0FF00C0FF00C0FF00C0FF00C0FF00C0FF00C0FF00C0FF00C0FF00
    C0FF00C0FF20A9E2D62641F41026F41026F41026F41026F41026F41026F41026
    F41026F41026F41026F41026F41026F41026F41026F41026F41026F41026F410
    26F41026F41026F41026F41026F41026F41026F41026F41026F41026F41026CA
    2E4B1BADE700C0FF00C0FF00C0FF00C0FF00C0FF00C0FF00C0FF00C0FF00C0FF
    00C0FF00C0FF00C0FF00C0FF00C0FF00C0FF00C0FF00C0FF00C0FF00C0FF00C0
    FF00C0FF00C0FF00C0FF00C0FF00C0FF00C0FF00C0FF00C0FF00C0FF00C0FF00
    C0FF00C0FF00C0FF00C0FF00C0FF00C0FF00C0FF00C0FF00C0FF00C0FF00C0FF
    00C0FF00C0FF00C0FF00C0FF00C0FF00C0FF00C0FF00C0FF00C0FF00C0FF00C0
    FF00C0FF00C0FF00C0FF00C0FF00C0FF00C0FF00C0FF00C0FF00C0FF00C0FF00
    C0FF00C0FF00C0FF00C0FF00C0FF00C0FF00C0FF00C0FF00C0FF00C0FF00C0FF
    00C0FF00C0FF00C0FF00C0FF00C0FF00C0FF00C0FF00C0FF00C0FF00C0FF00C0
    FF00C0FF00C0FF00C0FF00C0FF00C0FF00C0FF00C0FF00C0FF00C0FF00C0FF00
    C0FF00C0FF00C0FF00C0FF00C0FF00C0FF00C0FF00C0FF00C0FF00C0FF00C0FF
    00C0FF00C0FF00C0FF00C0FF00C0FF00C0FF00C0FF00C0FF00C0FF00C0FF00C0
    FF00C0FF00C0FF00C0FF00C0FF00C0FF00C0FF00C0FF00C0FF00C0FF00C0FF00
    C0FF00C0FF00C0FF00C0FF00C0FF00C0FF00C0FF00C0FF00C0FF00C0FF00C0FF
    00C0FF00C0FF00C0FF00C0FF00C0FF00C0FF00C0FF00C0FF00C0FF00C0FF00C0
    FF00C0FF00C0FF00C0FF00C0FF00C0FF00C0FF00C0FF00C0FF00C0FF00C0FF00
    C0FF00C0FF00C0FF00C0FF00C0FF00C0FF00C0FF00C0FF00C0FF00C0FF00C0FF
    00C0FF05BCFA4A8ABDD22944F41026F41026F41026F41026F41026F41026F410
    26F41026F41026F41026F41026F41026F41026F41026F41026F41026F41026F4
    1026F41026F41026F41026F41026F41026F41026F41026F41026F41026F41026
    F41026F41026F41026F41026F41026EF132A7D659004BDFC00C0FF00C0FF00C0
    FF00C0FF00C0FF00C0FF00C0FF00C0FF00C0FF00C0FF00C0FF00C0FF00C0FF00
    C0FF0DB6F3B24061F41026F41026F41026F41026F41026F41026F41026F41026
    F41026F41026F41026F41026F41026F41026F41026F41026F41026F41026F410
    26F41026F41026F41026F41026F41026F41026F41026F41026F41026E71A3244
    8FC200C0FF00C0FF00C0FF00C0FF00C0FF00C0FF00C0FF00C0FF00C0FF00C0FF
    00C0FF00C0FF00C0FF00C0FF00C0FF00C0FF00C0FF00C0FF00C0FF00C0FF00C0
    FF00C0FF00C0FF00C0FF00C0FF00C0FF00C0FF00C0FF00C0FF00C0FF00C0FF00
    C0FF00C0FF00C0FF00C0FF00C0FF00C0FF00C0FF00C0FF00C0FF00C0FF00C0FF
    00C0FF00C0FF00C0FF00C0FF00C0FF00C0FF00C0FF00C0FF00C0FF00C0FF00C0
    FF00C0FF00C0FF00C0FF00C0FF00C0FF00C0FF00C0FF00C0FF00C0FF00C0FF00
    C0FF00C0FF00C0FF00C0FF00C0FF00C0FF00C0FF00C0FF00C0FF00C0FF00C0FF
    00C0FF00C0FF00C0FF00C0FF00C0FF00C0FF00C0FF00C0FF00C0FF00C0FF00C0
    FF00C0FF00C0FF00C0FF00C0FF00C0FF00C0FF00C0FF00C0FF00C0FF00C0FF00
    C0FF00C0FF00C0FF00C0FF00C0FF00C0FF00C0FF00C0FF00C0FF00C0FF00C0FF
    00C0FF00C0FF00C0FF00C0FF00C0FF00C0FF00C0FF00C0FF00C0FF00C0FF00C0
    FF00C0FF00C0FF00C0FF00C0FF00C0FF00C0FF00C0FF00C0FF00C0FF00C0FF00
    C0FF00C0FF00C0FF00C0FF00C0FF00C0FF00C0FF00C0FF00C0FF00C0FF00C0FF
    00C0FF00C0FF00C0FF00C0FF00C0FF00C0FF00C0FF00C0FF00C0FF00C0FF00C0
    FF00C0FF00C0FF00C0FF00C0FF00C0FF00C0FF00C0FF00C0FF00C0FF00C0FF00
    C0FF00C0FF00C0FF00C0FF00C0FF00C0FF00C0FF00C0FF00C0FF00C0FF00C0FF
    00C0FF00C0FF00C0FF20A9E2AA4567EF142BF41026F41026F41026F41026F410
    26F41026F41026F41026F41026F41026F41026F41026F41026F41026F41026F4
    1026F41026F41026F41026F41026F41026F41026F41026F41026F41026F41026
    F41026F41026F41026F41026F41026E9182F81638C04BDFB00C0FF00C0FF00C0
    FF00C0FF00C0FF00C0FF00C0FF00C0FF00C0FF00C0FF00C0FF00C0FF00C0FF05
    BCFA985277F41026F41026F41026F41026F41026F41026F41026F41026F41026
    F41026F41026F41026F41026F41026F41026F41026F41026F41026F41026F410
    26F41026F41026F41026F41026F41026F41026F41026F41026EE152C726E9A03
    BEFD00C0FF00C0FF00C0FF00C0FF00C0FF00C0FF00C0FF00C0FF00C0FF00C0FF
    00C0FF00C0FF00C0FF00C0FF00C0FF00C0FF00C0FF00C0FF00C0FF00C0FF00C0
    FF00C0FF00C0FF00C0FF00C0FF00C0FF00C0FF00C0FF00C0FF00C0FF00C0FF00
    C0FF00C0FF00C0FF00C0FF00C0FF00C0FF00C0FF00C0FF00C0FF00C0FF00C0FF
    00C0FF00C0FF00C0FF00C0FF00C0FF00C0FF00C0FF00C0FF00C0FF00C0FF00C0
    FF00C0FF00C0FF00C0FF00C0FF00C0FF00C0FF00C0FF00C0FF00C0FF00C0FF00
    C0FF00C0FF00C0FF00C0FF00C0FF00C0FF00C0FF00C0FF00C0FF00C0FF00C0FF
    00C0FF00C0FF00C0FF00C0FF00C0FF00C0FF00C0FF00C0FF00C0FF00C0FF00C0
    FF00C0FF00C0FF00C0FF00C0FF00C0FF00C0FF00C0FF00C0FF00C0FF00C0FF00
    C0FF00C0FF00C0FF00C0FF00C0FF00C0FF00C0FF00C0FF00C0FF00C0FF00C0FF
    00C0FF00C0FF00C0FF00C0FF00C0FF00C0FF00C0FF00C0FF00C0FF00C0FF00C0
    FF00C0FF00C0FF00C0FF00C0FF00C0FF00C0FF00C0FF00C0FF00C0FF00C0FF00
    C0FF00C0FF00C0FF00C0FF00C0FF00C0FF00C0FF00C0FF00C0FF00C0FF00C0FF
    00C0FF00C0FF00C0FF00C0FF00C0FF00C0FF00C0FF00C0FF00C0FF00C0FF00C0
    FF00C0FF00C0FF00C0FF00C0FF00C0FF00C0FF00C0FF00C0FF00C0FF00C0FF00
    C0FF00C0FF00C0FF00C0FF00C0FF00C0FF00C0FF00C0FF00C0FF00C0FF00C0FF
    00C0FF00C0FF00C0FF00C0FF0CB7F45F7CABD72540F41026F41026F41026F410
    26F41026F41026F41026F41026F41026F41026F41026F41026F41026F41026F4
    1026F41026F41026F41026F41026F41026F41026F41026F41026F41026F41026
    F41026F41026F41026F41026C532504D88BA0AB9F600C0FF00C0FF00C0FF00C0
    FF00C0FF00C0FF00C0FF00C0FF00C0FF00C0FF00C0FF00C0FF00C0FF00C0FF5D
    7DACF0132AF41026F41026F41026F41026F41026F41026F41026F41026F41026
    F41026F41026F41026F41026F41026F41026F41026F41026F41026F41026F410
    26F41026F41026F41026F41026F41026F41026F41026F2122897537808BAF800
    C0FF00C0FF00C0FF00C0FF00C0FF00C0FF00C0FF00C0FF00C0FF00C0FF00C0FF
    00C0FF00C0FF00C0FF00C0FF00C0FF00C0FF00C0FF00C0FF00C0FF00C0FF00C0
    FF00C0FF00C0FF00C0FF00C0FF00C0FF00C0FF00C0FF00C0FF00C0FF00C0FF00
    C0FF00C0FF00C0FF00C0FF00C0FF00C0FF00C0FF00C0FF00C0FF00C0FF00C0FF
    00C0FF00C0FF00C0FF00C0FF00C0FF00C0FF00C0FF00C0FF00C0FF00C0FF00C0
    FF00C0FF00C0FF00C0FF00C0FF00C0FF00C0FF00C0FF00C0FF00C0FF00C0FF00
    C0FF00C0FF00C0FF00C0FF00C0FF00C0FF00C0FF00C0FF00C0FF00C0FF00C0FF
    00C0FF00C0FF00C0FF00C0FF00C0FF00C0FF00C0FF00C0FF00C0FF00C0FF00C0
    FF00C0FF00C0FF00C0FF00C0FF00C0FF00C0FF00C0FF00C0FF00C0FF00C0FF00
    C0FF00C0FF00C0FF00C0FF00C0FF00C0FF00C0FF00C0FF00C0FF00C0FF00C0FF
    00C0FF00C0FF00C0FF00C0FF00C0FF00C0FF00C0FF00C0FF00C0FF00C0FF00C0
    FF00C0FF00C0FF00C0FF00C0FF00C0FF00C0FF00C0FF00C0FF00C0FF00C0FF00
    C0FF00C0FF00C0FF00C0FF00C0FF00C0FF00C0FF00C0FF00C0FF00C0FF00C0FF
    00C0FF00C0FF00C0FF00C0FF00C0FF00C0FF00C0FF00C0FF00C0FF00C0FF00C0
    FF00C0FF00C0FF00C0FF00C0FF00C0FF00C0FF00C0FF00C0FF00C0FF00C0FF00
    C0FF00C0FF00C0FF00C0FF00C0FF00C0FF00C0FF00C0FF00C0FF00C0FF00C0FF
    00C0FF00C0FF00C0FF00C0FF00C0FF00C0FF28A4DCA04C70E81930F41026F410
    26F41026F41026F41026F41026F41026F41026F41026F41026F41026F41026F4
    1026F41026F41026F41026F41026F41026F41026F41026F41026F41026F41026
    F41026F41026D328436974A210B5F100C0FF00C0FF00C0FF00C0FF00C0FF00C0
    FF00C0FF00C0FF00C0FF00C0FF00C0FF00C0FF00C0FF00C0FF00C0FF2F9ED5D8
    243FF41026F41026F41026F41026F41026F41026F41026F41026F41026F41026
    F41026F41026F41026F41026F41026F41026F41026F41026F41026F41026F410
    26F41026F41026F41026F41026F41026F41026F41026C82F4D19AEE800C0FF00
    C0FF00C0FF00C0FF00C0FF00C0FF00C0FF00C0FF00C0FF00C0FF00C0FF00C0FF
    00C0FF00C0FF00C0FF00C0FF00C0FF00C0FF00C0FF00C0FF00C0FF00C0FF00C0
    FF00C0FF00C0FF00C0FF00C0FF00C0FF00C0FF00C0FF00C0FF00C0FF00C0FF00
    C0FF00C0FF00C0FF00C0FF00C0FF00C0FF00C0FF00C0FF00C0FF00C0FF00C0FF
    00C0FF00C0FF00C0FF00C0FF00C0FF00C0FF00C0FF00C0FF00C0FF00C0FF00C0
    FF00C0FF00C0FF00C0FF00C0FF00C0FF00C0FF00C0FF00C0FF00C0FF00C0FF00
    C0FF00C0FF00C0FF00C0FF00C0FF00C0FF00C0FF00C0FF00C0FF00C0FF00C0FF
    00C0FF00C0FF00C0FF00C0FF00C0FF00C0FF00C0FF00C0FF00C0FF00C0FF00C0
    FF00C0FF00C0FF00C0FF00C0FF00C0FF00C0FF00C0FF00C0FF00C0FF00C0FF00
    C0FF00C0FF00C0FF00C0FF00C0FF00C0FF00C0FF00C0FF00C0FF00C0FF00C0FF
    00C0FF00C0FF00C0FF00C0FF00C0FF00C0FF00C0FF00C0FF00C0FF00C0FF00C0
    FF00C0FF00C0FF00C0FF00C0FF00C0FF00C0FF00C0FF00C0FF00C0FF00C0FF00
    C0FF00C0FF00C0FF00C0FF00C0FF00C0FF00C0FF00C0FF00C0FF00C0FF00C0FF
    00C0FF00C0FF00C0FF00C0FF00C0FF00C0FF00C0FF00C0FF00C0FF00C0FF00C0
    FF00C0FF00C0FF00C0FF00C0FF00C0FF00C0FF00C0FF00C0FF00C0FF00C0FF00
    C0FF00C0FF00C0FF00C0FF00C0FF00C0FF00C0FF00C0FF00C0FF00C0FF00C0FF
    00C0FF00C0FF00C0FF00C0FF00C0FF00C0FF00C0FF06BCFA4290C4AD4466DD21
    3BF41026F41026F41026F41026F41026F41026F41026F41026F41026F41026F4
    1026F41026F41026F41026F41026F41026F41026F41026F41026F41026EF132A
    C7304E776A951AADE800C0FF00C0FF00C0FF00C0FF00C0FF00C0FF00C0FF00C0
    FF00C0FF00C0FF00C0FF00C0FF00C0FF00C0FF00C0FF00C0FF20A9E2C5324FF4
    1026F41026F41026F41026F41026F41026F41026F41026F41026F41026F41026
    F41026F41026F41026F41026F41026F41026F41026F41026F41026F41026F410
    26F41026F41026F41026F41026F41026F41026DF1F393A96CB00C0FF00C0FF00
    C0FF00C0FF00C0FF00C0FF00C0FF00C0FF00C0FF00C0FF00C0FF00C0FF00C0FF
    00C0FF00C0FF00C0FF00C0FF00C0FF00C0FF00C0FF00C0FF00C0FF00C0FF00C0
    FF00C0FF00C0FF00C0FF00C0FF00C0FF00C0FF00C0FF00C0FF00C0FF00C0FF00
    C0FF00C0FF00C0FF00C0FF00C0FF00C0FF00C0FF00C0FF00C0FF00C0FF00C0FF
    00C0FF00C0FF00C0FF00C0FF00C0FF00C0FF00C0FF00C0FF00C0FF00C0FF00C0
    FF00C0FF00C0FF00C0FF00C0FF00C0FF00C0FF00C0FF00C0FF00C0FF00C0FF00
    C0FF00C0FF00C0FF00C0FF00C0FF00C0FF00C0FF00C0FF00C0FF00C0FF00C0FF
    00C0FF00C0FF00C0FF00C0FF00C0FF00C0FF00C0FF00C0FF00C0FF00C0FF00C0
    FF00C0FF00C0FF00C0FF00C0FF00C0FF00C0FF00C0FF00C0FF00C0FF00C0FF00
    C0FF00C0FF00C0FF00C0FF00C0FF00C0FF00C0FF00C0FF00C0FF00C0FF00C0FF
    00C0FF00C0FF00C0FF00C0FF00C0FF00C0FF00C0FF00C0FF00C0FF00C0FF00C0
    FF00C0FF00C0FF00C0FF00C0FF00C0FF00C0FF00C0FF00C0FF00C0FF00C0FF00
    C0FF00C0FF00C0FF00C0FF00C0FF00C0FF00C0FF00C0FF00C0FF00C0FF00C0FF
    00C0FF00C0FF00C0FF00C0FF00C0FF00C0FF00C0FF00C0FF00C0FF00C0FF00C0
    FF00C0FF00C0FF00C0FF00C0FF00C0FF00C0FF00C0FF00C0FF00C0FF00C0FF00
    C0FF00C0FF00C0FF00C0FF00C0FF00C0FF00C0FF00C0FF00C0FF00C0FF00C0FF
    00C0FF00C0FF00C0FF00C0FF00C0FF00C0FF00C0FF00C0FF00C0FF00C0FF28A3
    DB91577ED22944F11229F41026F41026F41026F41026F41026F41026F41026F4
    1026F41026F41026F41026F41026F41026F41026F41026DD213BA14B6F5980B0
    13B2EE00C0FF00C0FF00C0FF00C0FF00C0FF00C0FF00C0FF00C0FF00C0FF00C0
    FF00C0FF00C0FF00C0FF00C0FF00C0FF00C0FF00C0FF0BB8F5A5496CF41026F4
    1026F41026F41026F41026F41026F41026F41026F41026F41026F41026F41026
    F41026F41026F41026F41026F41026F41026F41026F41026F41026F41026F410
    26F41026F41026F41026F41026F41026ED152C4E87B900C0FF00C0FF00C0FF00
    C0FF00C0FF00C0FF00C0FF00C0FF00C0FF00C0FF00C0FF00C0FF00C0FF00C0FF
    00C0FF00C0FF00C0FF00C0FF00C0FF00C0FF00C0FF00C0FF00C0FF00C0FF00C0
    FF00C0FF00C0FF00C0FF00C0FF00C0FF00C0FF00C0FF00C0FF00C0FF00C0FF00
    C0FF00C0FF00C0FF00C0FF00C0FF00C0FF00C0FF00C0FF00C0FF00C0FF00C0FF
    00C0FF00C0FF00C0FF00C0FF00C0FF00C0FF00C0FF00C0FF00C0FF00C0FF00C0
    FF00C0FF00C0FF00C0FF00C0FF00C0FF00C0FF00C0FF00C0FF00C0FF00C0FF00
    C0FF00C0FF00C0FF00C0FF00C0FF00C0FF00C0FF00C0FF00C0FF00C0FF00C0FF
    00C0FF00C0FF00C0FF00C0FF00C0FF00C0FF00C0FF00C0FF00C0FF00C0FF00C0
    FF00C0FF00C0FF00C0FF00C0FF00C0FF00C0FF00C0FF00C0FF00C0FF00C0FF00
    C0FF00C0FF00C0FF00C0FF00C0FF00C0FF00C0FF00C0FF00C0FF00C0FF00C0FF
    00C0FF00C0FF00C0FF00C0FF00C0FF00C0FF00C0FF00C0FF00C0FF00C0FF00C0
    FF00C0FF00C0FF00C0FF00C0FF00C0FF00C0FF00C0FF00C0FF00C0FF00C0FF00
    C0FF00C0FF00C0FF00C0FF00C0FF00C0FF00C0FF00C0FF00C0FF00C0FF00C0FF
    00C0FF00C0FF00C0FF00C0FF00C0FF00C0FF00C0FF00C0FF00C0FF00C0FF00C0
    FF00C0FF00C0FF00C0FF00C0FF00C0FF00C0FF00C0FF00C0FF00C0FF00C0FF00
    C0FF00C0FF00C0FF00C0FF00C0FF00C0FF00C0FF00C0FF00C0FF00C0FF00C0FF
    00C0FF00C0FF00C0FF00C0FF00C0FF00C0FF00C0FF00C0FF00C0FF00C0FF00C0
    FF00C0FF21A8E17B6791CB2E4BF11329F41026F41026F41026F41026F41026F4
    1026F41026F41026F41026F41026F41026D12A468F587F3D94C800C0FF00C0FF
    00C0FF00C0FF00C0FF00C0FF00C0FF00C0FF00C0FF00C0FF00C0FF00C0FF00C0
    FF00C0FF00C0FF00C0FF00C0FF00C0FF00C0FF00C0FF4E88BAEB172EF41026F4
    1026F41026F41026F41026F41026F41026F41026F41026F41026F41026F41026
    F41026F41026F41026F41026F41026F41026F41026F41026F41026F41026F410
    26F41026F41026F41026F41026F41026AA456800C0FF00C0FF00C0FF00C0FF00
    C0FF00C0FF00C0FF00C0FF00C0FF00C0FF00C0FF00C0FF00C0FF00C0FF00C0FF
    00C0FF00C0FF00C0FF00C0FF00C0FF00C0FF00C0FF00C0FF00C0FF00C0FF00C0
    FF00C0FF00C0FF00C0FF00C0FF00C0FF00C0FF00C0FF00C0FF00C0FF00C0FF00
    C0FF00C0FF00C0FF00C0FF00C0FF00C0FF00C0FF00C0FF00C0FF00C0FF00C0FF
    00C0FF00C0FF00C0FF00C0FF00C0FF00C0FF00C0FF00C0FF00C0FF00C0FF00C0
    FF00C0FF00C0FF00C0FF00C0FF00C0FF00C0FF00C0FF00C0FF00C0FF00C0FF00
    C0FF00C0FF00C0FF00C0FF00C0FF00C0FF00C0FF00C0FF00C0FF00C0FF00C0FF
    00C0FF00C0FF00C0FF00C0FF00C0FF00C0FF00C0FF00C0FF00C0FF00C0FF00C0
    FF00C0FF00C0FF00C0FF00C0FF00C0FF00C0FF00C0FF00C0FF00C0FF00C0FF00
    C0FF00C0FF00C0FF00C0FF00C0FF00C0FF00C0FF00C0FF00C0FF00C0FF00C0FF
    00C0FF00C0FF00C0FF00C0FF00C0FF00C0FF00C0FF00C0FF00C0FF00C0FF00C0
    FF00C0FF00C0FF00C0FF00C0FF00C0FF00C0FF00C0FF00C0FF00C0FF00C0FF00
    C0FF00C0FF00C0FF00C0FF00C0FF00C0FF00C0FF00C0FF00C0FF00C0FF00C0FF
    00C0FF00C0FF00C0FF00C0FF00C0FF00C0FF00C0FF00C0FF00C0FF00C0FF00C0
    FF00C0FF00C0FF00C0FF00C0FF00C0FF00C0FF00C0FF00C0FF00C0FF00C0FF00
    C0FF00C0FF00C0FF00C0FF00C0FF00C0FF00C0FF00C0FF00C0FF00C0FF00C0FF
    00C0FF00C0FF00C0FF00C0FF00C0FF00C0FF00C0FF00C0FF00C0FF00C0FF00C0
    FF00C0FF00C0FF00C0FF02BFFD0FB5F14E88BA706F9B90587E9B5075A5496CB9
    3B5A9D4E738C5B836B73A04A8BBD20A9E202BFFD01C0FE00C0FF00C0FF00C0FF
    00C0FF00C0FF00C0FF00C0FF00C0FF00C0FF00C0FF00C0FF00C0FF00C0FF00C0
    FF00C0FF00C0FF00C0FF00C0FF00C0FF00C0FF2CA0D7DC213CF41026F41026F4
    1026F41026F41026F41026F41026F41026F41026F41026F41026F41026F41026
    F41026F41026F41026F41026F41026F41026F41026F41026F41026F41026F410
    26F41026F41026F41026F41026F410262BA1D800C0FF00C0FF00C0FF00C0FF00
    C0FF00C0FF00C0FF00C0FF00C0FF00C0FF00C0FF00C0FF00C0FF00C0FF00C0FF
    00C0FF00C0FF00C0FF00C0FF00C0FF00C0FF00C0FF00C0FF00C0FF00C0FF00C0
    FF00C0FF00C0FF00C0FF00C0FF00C0FF00C0FF00C0FF00C0FF00C0FF00C0FF00
    C0FF00C0FF00C0FF00C0FF00C0FF00C0FF00C0FF00C0FF00C0FF00C0FF00C0FF
    00C0FF00C0FF00C0FF00C0FF00C0FF00C0FF00C0FF00C0FF00C0FF00C0FF00C0
    FF00C0FF00C0FF00C0FF00C0FF00C0FF00C0FF00C0FF00C0FF00C0FF00C0FF00
    C0FF00C0FF00C0FF00C0FF00C0FF00C0FF00C0FF00C0FF00C0FF00C0FF00C0FF
    00C0FF00C0FF00C0FF00C0FF00C0FF00C0FF00C0FF00C0FF00C0FF00C0FF00C0
    FF00C0FF00C0FF00C0FF00C0FF00C0FF00C0FF00C0FF00C0FF00C0FF00C0FF00
    C0FF00C0FF00C0FF00C0FF00C0FF00C0FF00C0FF00C0FF00C0FF00C0FF00C0FF
    00C0FF00C0FF00C0FF00C0FF00C0FF00C0FF00C0FF00C0FF00C0FF00C0FF00C0
    FF00C0FF00C0FF00C0FF00C0FF00C0FF00C0FF00C0FF00C0FF00C0FF00C0FF00
    C0FF00C0FF00C0FF00C0FF00C0FF00C0FF00C0FF00C0FF00C0FF00C0FF00C0FF
    00C0FF00C0FF00C0FF00C0FF00C0FF00C0FF00C0FF00C0FF00C0FF00C0FF00C0
    FF00C0FF00C0FF00C0FF00C0FF00C0FF00C0FF00C0FF00C0FF00C0FF00C0FF00
    C0FF00C0FF00C0FF00C0FF00C0FF00C0FF00C0FF00C0FF00C0FF00C0FF00C0FF
    00C0FF00C0FF00C0FF00C0FF00C0FF00C0FF00C0FF00C0FF00C0FF00C0FF00C0
    FF00C0FF00C0FF00C0FF00C0FF00C0FF00C0FF00C0FF01BFFE01BFFE01BFFE02
    BEFD01BFFE00C0FF00C0FF00C0FF00C0FF00C0FF00C0FF00C0FF00C0FF00C0FF
    00C0FF00C0FF00C0FF00C0FF00C0FF00C0FF00C0FF00C0FF00C0FF00C0FF00C0
    FF00C0FF00C0FF00C0FF00C0FF00C0FF11B4F0C8304DF41026F41026F41026F4
    1026F41026F41026F41026F41026F41026F41026F41026F41026F41026F41026
    F41026F41026F41026F41026F41026F41026F41026F41026F41026F41026F410
    26F41026F41026F41026F41026F41026D12A451AADE800C0FF00C0FF00C0FF00
    C0FF00C0FF00C0FF00C0FF00C0FF00C0FF00C0FF00C0FF00C0FF00C0FF00C0FF
    00C0FF00C0FF00C0FF00C0FF00C0FF00C0FF00C0FF00C0FF00C0FF00C0FF00C0
    FF00C0FF00C0FF00C0FF00C0FF00C0FF00C0FF00C0FF00C0FF00C0FF00C0FF00
    C0FF00C0FF00C0FF00C0FF00C0FF00C0FF00C0FF00C0FF00C0FF00C0FF00C0FF
    00C0FF00C0FF00C0FF00C0FF00C0FF00C0FF00C0FF00C0FF00C0FF00C0FF00C0
    FF00C0FF00C0FF00C0FF00C0FF00C0FF00C0FF00C0FF00C0FF00C0FF00C0FF00
    C0FF00C0FF00C0FF00C0FF00C0FF00C0FF00C0FF00C0FF00C0FF00C0FF00C0FF
    00C0FF00C0FF00C0FF00C0FF00C0FF00C0FF00C0FF00C0FF00C0FF00C0FF00C0
    FF00C0FF00C0FF00C0FF00C0FF00C0FF00C0FF00C0FF00C0FF00C0FF00C0FF00
    C0FF00C0FF00C0FF00C0FF00C0FF00C0FF00C0FF00C0FF00C0FF00C0FF00C0FF
    00C0FF00C0FF00C0FF00C0FF00C0FF00C0FF00C0FF00C0FF00C0FF00C0FF00C0
    FF00C0FF00C0FF00C0FF00C0FF00C0FF00C0FF00C0FF00C0FF00C0FF00C0FF00
    C0FF00C0FF00C0FF00C0FF00C0FF00C0FF00C0FF00C0FF00C0FF00C0FF00C0FF
    00C0FF00C0FF00C0FF00C0FF00C0FF00C0FF00C0FF00C0FF00C0FF00C0FF00C0
    FF00C0FF00C0FF00C0FF00C0FF00C0FF00C0FF00C0FF00C0FF00C0FF00C0FF00
    C0FF00C0FF00C0FF00C0FF00C0FF00C0FF00C0FF00C0FF00C0FF00C0FF00C0FF
    00C0FF00C0FF00C0FF00C0FF00C0FF00C0FF00C0FF00C0FF00C0FF00C0FF00C0
    FF00C0FF00C0FF00C0FF00C0FF00C0FF00C0FF00C0FF00C0FF00C0FF00C0FF00
    C0FF00C0FF00C0FF00C0FF00C0FF00C0FF00C0FF00C0FF00C0FF00C0FF00C0FF
    00C0FF00C0FF00C0FF00C0FF00C0FF00C0FF00C0FF00C0FF00C0FF00C0FF00C0
    FF00C0FF00C0FF00C0FF00C0FF00C0FF8D5A81F41026F41026F41026F41026F4
    1026F41026F41026F41026F41026F41026F41026F41026F41026F41026F41026
    F41026F41026F41026F41026F41026F41026F41026F41026F41026F41026F410
    26F41026F41026F41026F41026F41026F41026D328432DA0D600C0FF00C0FF00
    C0FF00C0FF00C0FF00C0FF00C0FF00C0FF00C0FF00C0FF00C0FF00C0FF00C0FF
    00C0FF00C0FF00C0FF00C0FF00C0FF00C0FF00C0FF00C0FF00C0FF00C0FF00C0
    FF00C0FF00C0FF00C0FF00C0FF00C0FF00C0FF00C0FF00C0FF00C0FF00C0FF00
    C0FF00C0FF00C0FF00C0FF00C0FF00C0FF00C0FF00C0FF00C0FF00C0FF00C0FF
    22A7E13B95CA00C0FF00C0FF00C0FF00C0FF00C0FF00C0FF00C0FF00C0FF00C0
    FF00C0FF00C0FF00C0FF00C0FF00C0FF00C0FF00C0FF00C0FF00C0FF00C0FF00
    C0FF00C0FF00C0FF00C0FF00C0FF00C0FF00C0FF00C0FF00C0FF00C0FF00C0FF
    00C0FF00C0FF00C0FF00C0FF00C0FF00C0FF00C0FF00C0FF00C0FF00C0FF00C0
    FF00C0FF00C0FF00C0FF00C0FF00C0FF00C0FF00C0FF00C0FF00C0FF00C0FF00
    C0FF00C0FF00C0FF00C0FF00C0FF00C0FF00C0FF00C0FF00C0FF00C0FF00C0FF
    00C0FF00C0FF00C0FF00C0FF00C0FF00C0FF00C0FF00C0FF00C0FF00C0FF00C0
    FF00C0FF00C0FF00C0FF00C0FF00C0FF00C0FF00C0FF00C0FF00C0FF00C0FF00
    C0FF00C0FF00C0FF00C0FF00C0FF00C0FF00C0FF00C0FF00C0FF00C0FF00C0FF
    00C0FF00C0FF00C0FF00C0FF00C0FF00C0FF00C0FF00C0FF00C0FF00C0FF00C0
    FF00C0FF00C0FF00C0FF00C0FF00C0FF00C0FF00C0FF00C0FF00C0FF00C0FF00
    C0FF00C0FF00C0FF00C0FF00C0FF00C0FF00C0FF00C0FF00C0FF00C0FF00C0FF
    00C0FF00C0FF00C0FF00C0FF00C0FF00C0FF00C0FF00C0FF00C0FF00C0FF00C0
    FF00C0FF00C0FF00C0FF00C0FF00C0FF00C0FF00C0FF00C0FF00C0FF00C0FF00
    C0FF00C0FF00C0FF00C0FF00C0FF00C0FF00C0FF00C0FF00C0FF00C0FF00C0FF
    00C0FF00C0FF00C0FF00C0FF00C0FF00C0FF00C0FF00C0FF00C0FF00C0FF00C0
    FF00C0FF00C0FF00C0FF00C0FF617AA8EF142AF41026F41026F41026F41026F4
    1026F41026F41026F41026F41026F41026F41026F41026F41026F41026F41026
    F41026F41026F41026F41026F41026F41026F41026F41026F41026F41026F410
    26F41026F41026F41026F41026F41026F41026F41026E01F38458EC100C0FF00
    C0FF00C0FF00C0FF00C0FF00C0FF00C0FF00C0FF00C0FF00C0FF00C0FF00C0FF
    00C0FF00C0FF00C0FF00C0FF00C0FF00C0FF00C0FF00C0FF00C0FF00C0FF00C0
    FF00C0FF00C0FF00C0FF00C0FF00C0FF00C0FF00C0FF00C0FF00C0FF00C0FF00
    C0FF00C0FF00C0FF00C0FF00C0FF00C0FF00C0FF00C0FF00C0FF00C0FF00C0FF
    5583B3DC213B4191C500C0FF00C0FF00C0FF00C0FF00C0FF00C0FF00C0FF00C0
    FF00C0FF00C0FF00C0FF00C0FF00C0FF00C0FF00C0FF00C0FF00C0FF00C0FF00
    C0FF00C0FF00C0FF00C0FF00C0FF00C0FF00C0FF00C0FF00C0FF00C0FF00C0FF
    00C0FF00C0FF00C0FF00C0FF00C0FF00C0FF00C0FF00C0FF00C0FF00C0FF00C0
    FF00C0FF00C0FF00C0FF00C0FF00C0FF00C0FF00C0FF00C0FF00C0FF00C0FF00
    C0FF00C0FF00C0FF00C0FF00C0FF00C0FF00C0FF00C0FF00C0FF00C0FF00C0FF
    00C0FF00C0FF00C0FF00C0FF00C0FF00C0FF00C0FF00C0FF00C0FF00C0FF00C0
    FF00C0FF00C0FF00C0FF00C0FF00C0FF00C0FF00C0FF00C0FF00C0FF00C0FF00
    C0FF00C0FF00C0FF00C0FF00C0FF00C0FF00C0FF00C0FF00C0FF00C0FF00C0FF
    00C0FF00C0FF00C0FF00C0FF00C0FF00C0FF00C0FF00C0FF00C0FF00C0FF00C0
    FF00C0FF00C0FF00C0FF00C0FF00C0FF00C0FF00C0FF00C0FF00C0FF00C0FF00
    C0FF00C0FF00C0FF00C0FF00C0FF00C0FF00C0FF00C0FF00C0FF00C0FF00C0FF
    00C0FF00C0FF00C0FF00C0FF00C0FF00C0FF00C0FF00C0FF00C0FF00C0FF00C0
    FF00C0FF00C0FF00C0FF00C0FF00C0FF00C0FF00C0FF00C0FF00C0FF00C0FF00
    C0FF00C0FF00C0FF00C0FF00C0FF00C0FF00C0FF00C0FF00C0FF00C0FF00C0FF
    00C0FF00C0FF00C0FF00C0FF00C0FF00C0FF00C0FF00C0FF00C0FF00C0FF00C0
    FF00C0FF00C0FF00C0FF3C94C9E41B34F41026F41026F41026F41026F41026F4
    1026F41026F41026F41026F41026F41026F41026F41026F41026F41026F41026
    F41026F41026F41026F41026F41026F41026F41026F41026F41026F41026F410
    26F41026F41026F41026F41026F41026F41026F41026F41026E01E374E88BA00
    C0FF00C0FF00C0FF00C0FF00C0FF00C0FF00C0FF00C0FF00C0FF00C0FF00C0FF
    00C0FF00C0FF00C0FF00C0FF00C0FF00C0FF00C0FF00C0FF00C0FF00C0FF00C0
    FF00C0FF00C0FF00C0FF00C0FF00C0FF00C0FF00C0FF00C0FF00C0FF00C0FF00
    C0FF00C0FF00C0FF00C0FF00C0FF00C0FF00C0FF00C0FF00C0FF00C0FF00C0FF
    6279A7F41026E21D365E7CAB00C0FF00C0FF00C0FF00C0FF00C0FF00C0FF00C0
    FF00C0FF00C0FF00C0FF00C0FF00C0FF00C0FF00C0FF00C0FF00C0FF00C0FF00
    C0FF00C0FF00C0FF00C0FF00C0FF00C0FF00C0FF00C0FF00C0FF00C0FF00C0FF
    00C0FF00C0FF00C0FF00C0FF00C0FF00C0FF00C0FF00C0FF00C0FF00C0FF00C0
    FF00C0FF00C0FF00C0FF00C0FF00C0FF00C0FF00C0FF00C0FF00C0FF00C0FF00
    C0FF00C0FF00C0FF00C0FF00C0FF00C0FF00C0FF00C0FF00C0FF00C0FF00C0FF
    00C0FF00C0FF00C0FF00C0FF00C0FF00C0FF00C0FF00C0FF00C0FF00C0FF00C0
    FF00C0FF00C0FF00C0FF00C0FF00C0FF00C0FF00C0FF00C0FF00C0FF00C0FF00
    C0FF00C0FF00C0FF00C0FF00C0FF00C0FF00C0FF00C0FF00C0FF00C0FF00C0FF
    00C0FF00C0FF00C0FF00C0FF00C0FF00C0FF00C0FF00C0FF00C0FF00C0FF00C0
    FF00C0FF00C0FF00C0FF00C0FF00C0FF00C0FF00C0FF00C0FF00C0FF00C0FF00
    C0FF00C0FF00C0FF00C0FF00C0FF00C0FF00C0FF00C0FF00C0FF00C0FF00C0FF
    00C0FF00C0FF00C0FF00C0FF00C0FF00C0FF00C0FF00C0FF00C0FF00C0FF00C0
    FF00C0FF00C0FF00C0FF00C0FF00C0FF00C0FF00C0FF00C0FF00C0FF00C0FF00
    C0FF00C0FF00C0FF00C0FF00C0FF00C0FF00C0FF00C0FF00C0FF00C0FF00C0FF
    00C0FF00C0FF00C0FF00C0FF00C0FF00C0FF00C0FF00C0FF00C0FF00C0FF00C0
    FF00C0FF00C0FF15B0ECC03554F41026F41026F41026F41026F41026F41026F4
    1026F41026F41026F41026F41026F41026F41026F41026F41026F41026F41026
    F41026F41026F41026F41026F41026F41026F41026F41026F41026F41026F410
    26F41026F41026F41026F41026F41026F41026F41026F41026F41026E41B346A
    74A102BEFD00C0FF00C0FF00C0FF00C0FF00C0FF00C0FF00C0FF00C0FF00C0FF
    00C0FF00C0FF00C0FF00C0FF00C0FF00C0FF00C0FF00C0FF00C0FF00C0FF00C0
    FF00C0FF00C0FF00C0FF00C0FF00C0FF00C0FF00C0FF00C0FF00C0FF00C0FF00
    C0FF00C0FF00C0FF00C0FF00C0FF00C0FF00C0FF00C0FF00C0FF00C0FF00C0FF
    8D5B81F41026F41026EF142A6974A100C0FF00C0FF00C0FF00C0FF00C0FF00C0
    FF00C0FF00C0FF00C0FF00C0FF00C0FF00C0FF00C0FF00C0FF00C0FF00C0FF00
    C0FF00C0FF00C0FF00C0FF00C0FF00C0FF00C0FF00C0FF00C0FF00C0FF00C0FF
    00C0FF00C0FF00C0FF00C0FF00C0FF00C0FF00C0FF00C0FF00C0FF00C0FF00C0
    FF00C0FF00C0FF00C0FF00C0FF00C0FF00C0FF00C0FF00C0FF00C0FF00C0FF00
    C0FF00C0FF00C0FF00C0FF00C0FF00C0FF00C0FF00C0FF00C0FF00C0FF00C0FF
    00C0FF00C0FF00C0FF00C0FF00C0FF00C0FF00C0FF00C0FF00C0FF00C0FF00C0
    FF00C0FF00C0FF00C0FF00C0FF00C0FF00C0FF00C0FF00C0FF00C0FF00C0FF00
    C0FF00C0FF00C0FF00C0FF00C0FF00C0FF00C0FF00C0FF00C0FF00C0FF00C0FF
    00C0FF00C0FF00C0FF00C0FF00C0FF00C0FF00C0FF00C0FF00C0FF00C0FF00C0
    FF00C0FF00C0FF00C0FF00C0FF00C0FF00C0FF00C0FF00C0FF00C0FF00C0FF00
    C0FF00C0FF00C0FF00C0FF00C0FF00C0FF00C0FF00C0FF00C0FF00C0FF00C0FF
    00C0FF00C0FF00C0FF00C0FF00C0FF00C0FF00C0FF00C0FF00C0FF00C0FF00C0
    FF00C0FF00C0FF00C0FF00C0FF00C0FF00C0FF00C0FF00C0FF00C0FF00C0FF00
    C0FF00C0FF00C0FF00C0FF00C0FF00C0FF00C0FF00C0FF00C0FF00C0FF00C0FF
    00C0FF00C0FF00C0FF00C0FF00C0FF00C0FF00C0FF00C0FF00C0FF00C0FF00C0
    FF00C0FF0AB9F69B5075F31127F41026F41026F41026F41026F41026F41026F4
    1026F41026F41026F41026F41026F41026F41026F41026F41026F41026F41026
    F41026F41026F41026F41026F41026F41026F41026F41026F41026F41026F410
    26F41026F41026F41026F41026F41026F41026F41026F41026F41026F41026EF
    132A79699301BFFE00C0FF00C0FF00C0FF00C0FF00C0FF00C0FF00C0FF00C0FF
    00C0FF00C0FF00C0FF00C0FF00C0FF00C0FF00C0FF00C0FF00C0FF00C0FF00C0
    FF00C0FF00C0FF00C0FF00C0FF00C0FF00C0FF00C0FF00C0FF00C0FF00C0FF00
    C0FF00C0FF00C0FF00C0FF00C0FF00C0FF00C0FF00C0FF00C0FF00C0FF00C0FF
    9B5075F41026F41026F41026EB162D6776A300C0FF00C0FF00C0FF00C0FF00C0
    FF00C0FF00C0FF00C0FF00C0FF00C0FF00C0FF00C0FF00C0FF00C0FF00C0FF00
    C0FF00C0FF00C0FF00C0FF00C0FF00C0FF00C0FF00C0FF00C0FF00C0FF00C0FF
    00C0FF00C0FF00C0FF00C0FF00C0FF00C0FF00C0FF00C0FF00C0FF00C0FF00C0
    FF00C0FF00C0FF00C0FF00C0FF00C0FF00C0FF00C0FF00C0FF00C0FF00C0FF00
    C0FF00C0FF00C0FF00C0FF00C0FF00C0FF00C0FF00C0FF00C0FF00C0FF00C0FF
    00C0FF00C0FF00C0FF00C0FF00C0FF00C0FF00C0FF00C0FF00C0FF00C0FF00C0
    FF00C0FF00C0FF00C0FF00C0FF00C0FF00C0FF00C0FF00C0FF00C0FF00C0FF00
    C0FF00C0FF00C0FF00C0FF00C0FF00C0FF00C0FF00C0FF00C0FF00C0FF00C0FF
    00C0FF00C0FF00C0FF00C0FF00C0FF00C0FF00C0FF00C0FF00C0FF00C0FF00C0
    FF00C0FF00C0FF00C0FF00C0FF00C0FF00C0FF00C0FF00C0FF00C0FF00C0FF00
    C0FF00C0FF00C0FF00C0FF00C0FF00C0FF00C0FF00C0FF00C0FF00C0FF00C0FF
    00C0FF00C0FF00C0FF00C0FF00C0FF00C0FF00C0FF00C0FF00C0FF00C0FF00C0
    FF00C0FF00C0FF00C0FF00C0FF00C0FF00C0FF00C0FF00C0FF00C0FF00C0FF00
    C0FF00C0FF00C0FF00C0FF00C0FF00C0FF00C0FF00C0FF00C0FF00C0FF00C0FF
    00C0FF00C0FF00C0FF00C0FF00C0FF00C0FF00C0FF00C0FF00C0FF00C0FF00C0
    FF03BEFC746C97F11228F41026F41026F41026F41026F41026F41026F41026F4
    1026F41026F41026F41026F41026F41026F41026F41026F41026F41026F41026
    F41026F41026F41026F41026F41026F41026F41026F41026F41026F41026F410
    26F41026F41026F41026F41026F41026F41026F41026F41026F41026F41026F4
    1026F0132A736D9800C0FF00C0FF00C0FF00C0FF00C0FF00C0FF00C0FF00C0FF
    00C0FF00C0FF00C0FF00C0FF00C0FF00C0FF00C0FF00C0FF00C0FF00C0FF00C0
    FF00C0FF00C0FF00C0FF00C0FF00C0FF00C0FF00C0FF00C0FF00C0FF00C0FF00
    C0FF00C0FF00C0FF00C0FF00C0FF00C0FF00C0FF00C0FF00C0FF00C0FF04BDFB
    B23F60F41026F41026F41026F41026EF132A92567D0DB6F300C0FF00C0FF00C0
    FF00C0FF00C0FF00C0FF00C0FF00C0FF00C0FF00C0FF00C0FF00C0FF00C0FF00
    C0FF00C0FF00C0FF00C0FF00C0FF00C0FF00C0FF00C0FF00C0FF00C0FF00C0FF
    00C0FF00C0FF00C0FF00C0FF00C0FF00C0FF00C0FF00C0FF00C0FF00C0FF00C0
    FF00C0FF00C0FF00C0FF00C0FF00C0FF00C0FF00C0FF00C0FF00C0FF00C0FF00
    C0FF00C0FF00C0FF00C0FF00C0FF00C0FF00C0FF00C0FF00C0FF00C0FF00C0FF
    00C0FF00C0FF00C0FF00C0FF00C0FF00C0FF00C0FF00C0FF00C0FF00C0FF00C0
    FF00C0FF00C0FF00C0FF00C0FF00C0FF00C0FF00C0FF00C0FF00C0FF00C0FF00
    C0FF00C0FF00C0FF00C0FF00C0FF00C0FF00C0FF00C0FF00C0FF00C0FF00C0FF
    00C0FF00C0FF00C0FF00C0FF00C0FF00C0FF00C0FF00C0FF00C0FF00C0FF00C0
    FF00C0FF00C0FF00C0FF00C0FF00C0FF00C0FF00C0FF00C0FF00C0FF00C0FF00
    C0FF00C0FF00C0FF00C0FF00C0FF00C0FF00C0FF00C0FF00C0FF00C0FF00C0FF
    00C0FF00C0FF00C0FF00C0FF00C0FF00C0FF00C0FF00C0FF00C0FF00C0FF00C0
    FF00C0FF00C0FF00C0FF00C0FF00C0FF00C0FF00C0FF00C0FF00C0FF00C0FF00
    C0FF00C0FF00C0FF00C0FF00C0FF00C0FF00C0FF00C0FF00C0FF00C0FF00C0FF
    00C0FF00C0FF00C0FF00C0FF00C0FF00C0FF00C0FF00C0FF00C0FF00C0FF00C0
    FF3F93C7EF142BF41026F41026F41026F41026F41026F41026F41026F41026F4
    1026F41026F41026F41026F41026F41026F41026F41026F41026F41026F41026
    F41026F41026F41026F41026F41026F41026F41026F41026F41026F41026F410
    26F41026F41026F41026F41026F41026F41026F41026F41026F41026F41026F4
    1026F41026F013299A517608BAF800C0FF00C0FF00C0FF00C0FF00C0FF00C0FF
    00C0FF00C0FF00C0FF00C0FF00C0FF00C0FF00C0FF00C0FF00C0FF00C0FF00C0
    FF00C0FF00C0FF00C0FF00C0FF00C0FF00C0FF00C0FF00C0FF00C0FF00C0FF00
    C0FF00C0FF00C0FF00C0FF00C0FF00C0FF00C0FF00C0FF00C0FF00C0FF0EB6F2
    C53250F41026F41026F41026F41026F41026F2122895557B09B9F700C0FF00C0
    FF00C0FF00C0FF00C0FF00C0FF00C0FF00C0FF00C0FF00C0FF00C0FF00C0FF00
    C0FF00C0FF00C0FF00C0FF00C0FF00C0FF00C0FF00C0FF00C0FF00C0FF00C0FF
    00C0FF00C0FF00C0FF00C0FF00C0FF00C0FF00C0FF00C0FF00C0FF00C0FF00C0
    FF00C0FF00C0FF00C0FF00C0FF00C0FF00C0FF00C0FF00C0FF00C0FF00C0FF00
    C0FF00C0FF00C0FF00C0FF00C0FF00C0FF00C0FF00C0FF00C0FF00C0FF00C0FF
    00C0FF00C0FF00C0FF00C0FF00C0FF00C0FF00C0FF00C0FF00C0FF00C0FF00C0
    FF00C0FF00C0FF00C0FF00C0FF00C0FF00C0FF00C0FF00C0FF00C0FF00C0FF00
    C0FF00C0FF00C0FF00C0FF00C0FF00C0FF00C0FF00C0FF00C0FF00C0FF00C0FF
    00C0FF00C0FF00C0FF00C0FF00C0FF00C0FF00C0FF00C0FF00C0FF00C0FF00C0
    FF00C0FF00C0FF00C0FF00C0FF00C0FF00C0FF00C0FF00C0FF00C0FF00C0FF00
    C0FF00C0FF00C0FF00C0FF00C0FF00C0FF00C0FF00C0FF00C0FF00C0FF00C0FF
    00C0FF00C0FF00C0FF00C0FF00C0FF00C0FF00C0FF00C0FF00C0FF00C0FF00C0
    FF00C0FF00C0FF00C0FF00C0FF00C0FF00C0FF00C0FF00C0FF00C0FF00C0FF00
    C0FF00C0FF00C0FF00C0FF00C0FF00C0FF00C0FF00C0FF00C0FF00C0FF00C0FF
    00C0FF00C0FF00C0FF00C0FF00C0FF00C0FF00C0FF00C0FF00C0FF00C0FF1EAA
    E4CE2B48F41026F41026F41026F41026F41026F41026F41026F41026F41026F4
    1026F41026F41026F41026F41026F41026F41026F41026F41026F41026F41026
    F41026F41026F41026F41026F41026F41026F41026F41026F41026F41026F410
    26F41026F41026F41026F41026F41026F41026F41026F41026F41026F41026F4
    1026F41026F41026F212289F4D720DB7F400C0FF00C0FF00C0FF00C0FF00C0FF
    00C0FF00C0FF00C0FF00C0FF00C0FF00C0FF00C0FF00C0FF00C0FF00C0FF00C0
    FF00C0FF00C0FF00C0FF00C0FF00C0FF00C0FF00C0FF00C0FF00C0FF00C0FF00
    C0FF00C0FF00C0FF00C0FF00C0FF00C0FF00C0FF00C0FF00C0FF00C0FF18AFEA
    D72540F41026F41026F41026F41026F41026F41026F113299C4F7413B2ED00C0
    FF00C0FF00C0FF00C0FF00C0FF00C0FF00C0FF00C0FF00C0FF00C0FF00C0FF00
    C0FF00C0FF00C0FF00C0FF00C0FF00C0FF00C0FF00C0FF00C0FF00C0FF00C0FF
    00C0FF00C0FF00C0FF00C0FF00C0FF00C0FF00C0FF00C0FF00C0FF00C0FF00C0
    FF00C0FF00C0FF00C0FF00C0FF00C0FF00C0FF00C0FF00C0FF00C0FF00C0FF00
    C0FF00C0FF00C0FF00C0FF00C0FF00C0FF00C0FF00C0FF00C0FF00C0FF00C0FF
    00C0FF00C0FF00C0FF00C0FF00C0FF00C0FF00C0FF00C0FF00C0FF00C0FF00C0
    FF00C0FF00C0FF00C0FF00C0FF00C0FF00C0FF00C0FF00C0FF00C0FF00C0FF00
    C0FF00C0FF00C0FF00C0FF00C0FF00C0FF00C0FF00C0FF00C0FF00C0FF00C0FF
    00C0FF00C0FF00C0FF00C0FF00C0FF00C0FF00C0FF00C0FF00C0FF00C0FF00C0
    FF00C0FF00C0FF00C0FF00C0FF00C0FF00C0FF00C0FF00C0FF00C0FF00C0FF00
    C0FF00C0FF00C0FF00C0FF00C0FF00C0FF00C0FF00C0FF00C0FF00C0FF00C0FF
    00C0FF00C0FF00C0FF00C0FF00C0FF00C0FF00C0FF00C0FF00C0FF00C0FF00C0
    FF00C0FF00C0FF00C0FF00C0FF00C0FF00C0FF00C0FF00C0FF00C0FF00C0FF00
    C0FF00C0FF00C0FF00C0FF00C0FF00C0FF00C0FF00C0FF00C0FF00C0FF00C0FF
    00C0FF00C0FF00C0FF00C0FF00C0FF00C0FF00C0FF00C0FF00C0FF0BB8F6C135
    54F41026F41026F41026F41026F41026F41026F41026F41026F41026F41026F4
    1026F41026F41026F41026F41026F41026F41026F41026F41026F41026F41026
    F41026F41026F41026F41026F41026F41026F41026F41026F41026F41026F410
    26F41026F41026F41026F41026F41026F41026F41026F41026F41026F41026F4
    1026F41026F41026F41026F11228A7486B19AEE900C0FF00C0FF00C0FF00C0FF
    00C0FF00C0FF00C0FF00C0FF00C0FF00C0FF00C0FF00C0FF00C0FF00C0FF00C0
    FF00C0FF00C0FF00C0FF00C0FF00C0FF00C0FF00C0FF00C0FF00C0FF00C0FF00
    C0FF00C0FF00C0FF00C0FF00C0FF00C0FF00C0FF00C0FF00C0FF00C0FF22A8E1
    E91830F41026F41026F41026F41026F41026F41026F41026F21228B83B5B1BAD
    E700C0FF00C0FF00C0FF00C0FF00C0FF00C0FF00C0FF00C0FF00C0FF00C0FF00
    C0FF00C0FF00C0FF00C0FF00C0FF00C0FF00C0FF00C0FF00C0FF00C0FF00C0FF
    00C0FF00C0FF00C0FF00C0FF00C0FF00C0FF00C0FF00C0FF00C0FF00C0FF00C0
    FF00C0FF00C0FF00C0FF00C0FF00C0FF00C0FF00C0FF00C0FF00C0FF00C0FF00
    C0FF00C0FF00C0FF00C0FF00C0FF00C0FF00C0FF00C0FF00C0FF00C0FF00C0FF
    00C0FF00C0FF00C0FF00C0FF00C0FF00C0FF00C0FF00C0FF00C0FF00C0FF00C0
    FF00C0FF00C0FF00C0FF00C0FF00C0FF00C0FF00C0FF00C0FF00C0FF00C0FF00
    C0FF00C0FF00C0FF00C0FF00C0FF00C0FF00C0FF00C0FF00C0FF00C0FF00C0FF
    00C0FF00C0FF00C0FF00C0FF00C0FF00C0FF00C0FF00C0FF00C0FF00C0FF00C0
    FF00C0FF00C0FF00C0FF00C0FF00C0FF00C0FF00C0FF00C0FF00C0FF00C0FF00
    C0FF00C0FF00C0FF00C0FF00C0FF00C0FF00C0FF00C0FF00C0FF00C0FF00C0FF
    00C0FF00C0FF00C0FF00C0FF00C0FF00C0FF00C0FF00C0FF00C0FF00C0FF00C0
    FF00C0FF00C0FF00C0FF00C0FF00C0FF00C0FF00C0FF00C0FF00C0FF00C0FF00
    C0FF00C0FF00C0FF00C0FF00C0FF00C0FF00C0FF00C0FF00C0FF00C0FF00C0FF
    00C0FF00C0FF00C0FF00C0FF00C0FF00C0FF00C0FF00C0FF00C0FF83618AF410
    26F41026F41026F41026F41026F41026F41026F41026F41026F41026F41026F4
    1026F41026F41026F41026F41026F41026F41026F41026F41026F41026F41026
    F41026F41026F41026F41026F41026F41026F41026F41026F41026F41026F410
    26F41026F41026F41026F41026F41026F41026F41026F41026F41026F41026F4
    1026F41026F41026F41026F41026F21128BF365524A6DF00C0FF00C0FF00C0FF
    00C0FF00C0FF00C0FF00C0FF00C0FF00C0FF00C0FF00C0FF00C0FF00C0FF00C0
    FF00C0FF00C0FF00C0FF00C0FF00C0FF00C0FF00C0FF00C0FF00C0FF00C0FF00
    C0FF00C0FF00C0FF00C0FF00C0FF00C0FF00C0FF00C0FF00C0FF00C0FF339BD2
    F41026F41026F41026F41026F41026F41026F41026F41026F41026F41026BE37
    561EAAE400C0FF00C0FF00C0FF00C0FF00C0FF00C0FF00C0FF00C0FF00C0FF00
    C0FF00C0FF00C0FF00C0FF00C0FF00C0FF00C0FF00C0FF00C0FF00C0FF00C0FF
    00C0FF00C0FF00C0FF00C0FF00C0FF00C0FF00C0FF00C0FF00C0FF00C0FF00C0
    FF00C0FF00C0FF00C0FF00C0FF00C0FF00C0FF00C0FF00C0FF00C0FF00C0FF00
    C0FF00C0FF00C0FF00C0FF00C0FF00C0FF00C0FF00C0FF00C0FF00C0FF00C0FF
    00C0FF00C0FF00C0FF00C0FF00C0FF00C0FF00C0FF00C0FF00C0FF00C0FF00C0
    FF00C0FF00C0FF00C0FF00C0FF00C0FF00C0FF00C0FF00C0FF00C0FF00C0FF00
    C0FF00C0FF00C0FF00C0FF00C0FF00C0FF00C0FF00C0FF00C0FF00C0FF00C0FF
    00C0FF00C0FF00C0FF00C0FF00C0FF00C0FF00C0FF00C0FF00C0FF00C0FF00C0
    FF00C0FF00C0FF00C0FF00C0FF00C0FF00C0FF00C0FF00C0FF00C0FF00C0FF00
    C0FF00C0FF00C0FF00C0FF00C0FF00C0FF00C0FF00C0FF00C0FF00C0FF00C0FF
    00C0FF00C0FF00C0FF00C0FF00C0FF00C0FF00C0FF00C0FF00C0FF00C0FF00C0
    FF00C0FF00C0FF00C0FF00C0FF00C0FF00C0FF00C0FF00C0FF00C0FF00C0FF00
    C0FF00C0FF00C0FF00C0FF00C0FF00C0FF00C0FF00C0FF00C0FF00C0FF00C0FF
    00C0FF00C0FF00C0FF00C0FF00C0FF00C0FF00C0FF00C0FF5881B0EB172EF410
    26F41026F41026F41026F41026F41026F41026F41026F41026F41026F41026F4
    1026F41026F41026F41026F41026F41026F41026F41026F41026F41026F41026
    F41026F41026F41026F41026F41026F41026F41026F41026F41026F41026F410
    26F41026F41026F41026F41026F41026F41026F41026F41026F41026F41026F4
    1026F41026F41026F41026F41026F41026F41026C6314F26A4DD00C0FF00C0FF
    00C0FF00C0FF00C0FF00C0FF00C0FF00C0FF00C0FF00C0FF00C0FF00C0FF00C0
    FF00C0FF00C0FF00C0FF00C0FF00C0FF00C0FF00C0FF00C0FF00C0FF00C0FF00
    C0FF00C0FF00C0FF00C0FF00C0FF00C0FF00C0FF00C0FF00C0FF00C0FF448FC2
    F41026F41026F41026F41026F41026F41026F41026F41026F41026F41026F410
    26C7314E3699CF00C0FF00C0FF00C0FF00C0FF00C0FF00C0FF00C0FF00C0FF00
    C0FF00C0FF00C0FF00C0FF00C0FF00C0FF00C0FF00C0FF00C0FF00C0FF00C0FF
    00C0FF00C0FF00C0FF00C0FF00C0FF00C0FF00C0FF00C0FF00C0FF00C0FF00C0
    FF00C0FF00C0FF00C0FF00C0FF00C0FF00C0FF00C0FF00C0FF00C0FF00C0FF00
    C0FF00C0FF00C0FF00C0FF00C0FF00C0FF00C0FF00C0FF00C0FF00C0FF00C0FF
    00C0FF00C0FF00C0FF00C0FF00C0FF00C0FF00C0FF00C0FF00C0FF00C0FF00C0
    FF00C0FF00C0FF00C0FF00C0FF00C0FF00C0FF00C0FF00C0FF00C0FF00C0FF00
    C0FF00C0FF00C0FF00C0FF00C0FF00C0FF00C0FF00C0FF00C0FF00C0FF00C0FF
    00C0FF00C0FF00C0FF00C0FF00C0FF00C0FF00C0FF00C0FF00C0FF00C0FF00C0
    FF00C0FF00C0FF00C0FF00C0FF00C0FF00C0FF00C0FF00C0FF00C0FF00C0FF00
    C0FF00C0FF00C0FF00C0FF00C0FF00C0FF00C0FF00C0FF00C0FF00C0FF00C0FF
    00C0FF00C0FF00C0FF00C0FF00C0FF00C0FF00C0FF00C0FF00C0FF00C0FF00C0
    FF00C0FF00C0FF00C0FF00C0FF00C0FF00C0FF00C0FF00C0FF00C0FF00C0FF00
    C0FF00C0FF00C0FF00C0FF00C0FF00C0FF00C0FF00C0FF00C0FF00C0FF00C0FF
    00C0FF00C0FF00C0FF00C0FF00C0FF00C0FF00C0FF3798CEDC213BF41026F410
    26F41026F41026F41026F41026F41026F41026F41026F41026F41026F41026F4
    1026F41026F41026F41026F41026F41026F41026F41026F41026F41026F41026
    F41026F41026F41026F41026F41026CA2F4C6379A7DA233DF41026F41026F410
    26F41026F41026F41026F41026F41026F41026F41026F41026F41026F41026F4
    1026F41026F41026F41026F41026F41026F41026F41026CF2B473E93C700C0FF
    00C0FF00C0FF00C0FF00C0FF00C0FF00C0FF00C0FF00C0FF00C0FF00C0FF00C0
    FF00C0FF00C0FF00C0FF00C0FF00C0FF00C0FF00C0FF00C0FF00C0FF00C0FF00
    C0FF00C0FF00C0FF00C0FF00C0FF00C0FF00C0FF00C0FF00C0FF00C0FF5D7DAC
    F41026F41026F41026F41026F41026F41026F41026F41026F41026F41026F410
    26F41026D8243F3F92C700C0FF00C0FF00C0FF00C0FF00C0FF00C0FF00C0FF00
    C0FF00C0FF00C0FF00C0FF00C0FF00C0FF00C0FF00C0FF00C0FF00C0FF00C0FF
    00C0FF00C0FF00C0FF00C0FF00C0FF00C0FF00C0FF00C0FF00C0FF00C0FF00C0
    FF00C0FF00C0FF00C0FF00C0FF00C0FF00C0FF00C0FF00C0FF00C0FF00C0FF00
    C0FF00C0FF00C0FF00C0FF00C0FF00C0FF00C0FF00C0FF00C0FF00C0FF00C0FF
    00C0FF00C0FF00C0FF00C0FF00C0FF00C0FF00C0FF00C0FF00C0FF00C0FF00C0
    FF00C0FF00C0FF00C0FF00C0FF00C0FF00C0FF00C0FF00C0FF00C0FF00C0FF00
    C0FF00C0FF00C0FF00C0FF00C0FF00C0FF00C0FF00C0FF00C0FF00C0FF00C0FF
    00C0FF00C0FF00C0FF00C0FF00C0FF00C0FF00C0FF00C0FF00C0FF00C0FF00C0
    FF00C0FF00C0FF00C0FF00C0FF00C0FF00C0FF00C0FF00C0FF00C0FF00C0FF00
    C0FF00C0FF00C0FF00C0FF00C0FF00C0FF00C0FF00C0FF00C0FF00C0FF00C0FF
    00C0FF00C0FF00C0FF00C0FF00C0FF00C0FF00C0FF00C0FF00C0FF00C0FF00C0
    FF00C0FF00C0FF00C0FF00C0FF00C0FF00C0FF00C0FF00C0FF00C0FF00C0FF00
    C0FF00C0FF00C0FF00C0FF00C0FF00C0FF00C0FF00C0FF00C0FF00C0FF00C0FF
    00C0FF00C0FF00C0FF00C0FF00C0FF00C0FF16B1ECC43250F41026F41026F410
    26F41026F41026F41026F41026F41026F41026F41026F41026F41026F41026F4
    1026F41026F41026F41026F41026F41026F41026F41026F41026F41026F41026
    F41026F41026F41026F41026DF1F392E9FD602BFFD349BD1CC2D49F41026F410
    26F41026F41026F41026F41026F41026F41026F41026F41026F41026F41026F4
    1026F41026F41026F41026F41026F41026F41026F41026F41026DE203A4A8BBE
    00C0FF00C0FF00C0FF00C0FF00C0FF00C0FF00C0FF00C0FF00C0FF00C0FF00C0
    FF00C0FF00C0FF00C0FF00C0FF00C0FF00C0FF00C0FF00C0FF00C0FF00C0FF00
    C0FF00C0FF00C0FF00C0FF00C0FF00C0FF00C0FF00C0FF00C0FF00C0FF796993
    F41026F41026F41026F41026F41026F41026F41026F41026F41026F41026F410
    26F41026F41026DB223C4B8ABC03BEFC00C0FF00C0FF00C0FF00C0FF00C0FF00
    C0FF00C0FF00C0FF00C0FF00C0FF00C0FF00C0FF00C0FF00C0FF00C0FF00C0FF
    00C0FF00C0FF00C0FF00C0FF00C0FF00C0FF00C0FF00C0FF00C0FF00C0FF00C0
    FF00C0FF00C0FF00C0FF00C0FF00C0FF00C0FF00C0FF00C0FF00C0FF00C0FF00
    C0FF00C0FF00C0FF00C0FF00C0FF00C0FF00C0FF00C0FF00C0FF00C0FF00C0FF
    00C0FF00C0FF00C0FF00C0FF00C0FF00C0FF00C0FF00C0FF00C0FF00C0FF00C0
    FF00C0FF00C0FF00C0FF00C0FF00C0FF00C0FF00C0FF00C0FF00C0FF00C0FF00
    C0FF00C0FF00C0FF00C0FF00C0FF00C0FF00C0FF00C0FF00C0FF00C0FF00C0FF
    00C0FF00C0FF00C0FF00C0FF00C0FF00C0FF00C0FF00C0FF00C0FF00C0FF00C0
    FF00C0FF00C0FF00C0FF00C0FF00C0FF00C0FF00C0FF00C0FF00C0FF00C0FF00
    C0FF00C0FF00C0FF00C0FF00C0FF00C0FF00C0FF00C0FF00C0FF00C0FF00C0FF
    00C0FF00C0FF00C0FF00C0FF00C0FF00C0FF00C0FF00C0FF00C0FF00C0FF00C0
    FF00C0FF00C0FF00C0FF00C0FF00C0FF00C0FF00C0FF00C0FF00C0FF00C0FF00
    C0FF00C0FF00C0FF00C0FF00C0FF00C0FF00C0FF00C0FF00C0FF00C0FF00C0FF
    00C0FF00C0FF00C0FF00C0FF00C0FF06BBF993567CF21228F41026F41026F410
    26F41026F41026F41026F41026F41026F41026F41026F41026F41026F41026F4
    1026F41026F41026F41026F41026F41026F41026F41026F41026F41026F41026
    F41026F41026F41026F41026617AA900C0FF00C0FF00C0FF2D9FD7C92F4CF410
    26F41026F41026F41026F41026F41026F41026F41026F41026F41026F41026F4
    1026F41026F41026F41026F41026F41026F41026F41026F41026F41026DF1F38
    5086B800C0FF00C0FF00C0FF00C0FF00C0FF00C0FF00C0FF00C0FF00C0FF00C0
    FF00C0FF00C0FF00C0FF00C0FF00C0FF00C0FF00C0FF00C0FF00C0FF00C0FF00
    C0FF00C0FF00C0FF00C0FF00C0FF00C0FF00C0FF00C0FF00C0FF00C0FF95557A
    F41026F41026F41026F41026F41026F41026F41026F41026F41026F41026F410
    26F41026F41026F41026E61A326378A603BEFC00C0FF00C0FF00C0FF00C0FF00
    C0FF00C0FF00C0FF00C0FF00C0FF00C0FF00C0FF00C0FF00C0FF00C0FF00C0FF
    00C0FF00C0FF00C0FF00C0FF00C0FF00C0FF00C0FF00C0FF00C0FF00C0FF00C0
    FF00C0FF00C0FF00C0FF00C0FF00C0FF00C0FF00C0FF00C0FF00C0FF00C0FF00
    C0FF00C0FF00C0FF00C0FF00C0FF00C0FF00C0FF00C0FF00C0FF00C0FF00C0FF
    00C0FF00C0FF00C0FF00C0FF00C0FF00C0FF00C0FF00C0FF00C0FF00C0FF00C0
    FF00C0FF00C0FF00C0FF00C0FF00C0FF00C0FF00C0FF00C0FF00C0FF00C0FF00
    C0FF00C0FF00C0FF00C0FF00C0FF00C0FF00C0FF00C0FF00C0FF00C0FF00C0FF
    00C0FF00C0FF00C0FF00C0FF00C0FF00C0FF00C0FF00C0FF00C0FF00C0FF00C0
    FF00C0FF00C0FF00C0FF00C0FF00C0FF00C0FF00C0FF00C0FF00C0FF00C0FF00
    C0FF00C0FF00C0FF00C0FF00C0FF00C0FF00C0FF00C0FF00C0FF00C0FF00C0FF
    00C0FF00C0FF00C0FF00C0FF00C0FF00C0FF00C0FF00C0FF00C0FF00C0FF00C0
    FF00C0FF00C0FF00C0FF00C0FF00C0FF00C0FF00C0FF00C0FF00C0FF00C0FF00
    C0FF00C0FF00C0FF00C0FF00C0FF00C0FF00C0FF00C0FF00C0FF00C0FF00C0FF
    00C0FF00C0FF00C0FF00C0FF02BFFE6C729FEE152CF41026F41026F41026F410
    26F41026F41026F41026F41026F41026F41026F41026F41026F41026F41026F4
    1026F41026F41026F41026F41026F41026F41026F41026F41026F41026F41026
    F41026F41026F4102691587E05BDFB00C0FF00C0FF00C0FF00C0FF24A6DFB33F
    60F41026F41026F41026F41026F41026F41026F41026F41026F41026F41026F4
    1026F41026F41026F41026F41026F41026F41026F41026F41026F41026F41026
    E51A336D719E06BCFA00C0FF00C0FF00C0FF00C0FF00C0FF00C0FF00C0FF00C0
    FF00C0FF00C0FF00C0FF00C0FF00C0FF00C0FF00C0FF00C0FF00C0FF00C0FF00
    C0FF00C0FF00C0FF00C0FF00C0FF00C0FF00C0FF00C0FF00C0FF05BDFBAC4466
    F41026F41026F41026F41026F41026F41026F41026F41026F41026F41026F410
    26F41026F41026F41026F41026EC162D6478A600C0FF00C0FF00C0FF00C0FF00
    C0FF00C0FF00C0FF00C0FF00C0FF00C0FF00C0FF00C0FF00C0FF00C0FF00C0FF
    00C0FF00C0FF00C0FF00C0FF00C0FF00C0FF00C0FF00C0FF00C0FF00C0FF00C0
    FF00C0FF00C0FF00C0FF00C0FF00C0FF00C0FF00C0FF00C0FF00C0FF00C0FF00
    C0FF00C0FF00C0FF00C0FF00C0FF00C0FF00C0FF00C0FF00C0FF00C0FF00C0FF
    00C0FF00C0FF00C0FF00C0FF00C0FF00C0FF00C0FF00C0FF00C0FF00C0FF00C0
    FF00C0FF00C0FF00C0FF00C0FF00C0FF00C0FF00C0FF00C0FF00C0FF00C0FF00
    C0FF00C0FF00C0FF00C0FF00C0FF00C0FF00C0FF00C0FF00C0FF00C0FF00C0FF
    00C0FF00C0FF00C0FF00C0FF00C0FF00C0FF00C0FF00C0FF00C0FF00C0FF00C0
    FF00C0FF00C0FF00C0FF00C0FF00C0FF00C0FF00C0FF00C0FF00C0FF00C0FF00
    C0FF00C0FF00C0FF00C0FF00C0FF00C0FF00C0FF00C0FF00C0FF00C0FF00C0FF
    00C0FF00C0FF00C0FF00C0FF00C0FF00C0FF00C0FF00C0FF00C0FF00C0FF00C0
    FF00C0FF00C0FF00C0FF00C0FF00C0FF00C0FF00C0FF00C0FF00C0FF00C0FF00
    C0FF00C0FF00C0FF00C0FF00C0FF00C0FF00C0FF00C0FF00C0FF00C0FF00C0FF
    00C0FF00C0FF00C0FF00C0FF3B96CAE81931F41026F41026F41026F41026F410
    26F41026F41026F41026F41026F41026F41026F41026F41026F41026F41026F4
    1026F41026F41026F41026F41026F41026F41026F41026F41026F41026F41026
    F41026F41026B43E5F11B4F000C0FF00C0FF00C0FF00C0FF00C0FF00C0FF14B2
    EDA7476AF41026F41026F41026F41026F41026F41026F41026F41026F41026F4
    1026F41026F41026F41026F41026F41026F41026F41026F41026F41026F41026
    F41026ED152C716E9B03BEFC00C0FF00C0FF00C0FF00C0FF00C0FF00C0FF00C0
    FF00C0FF00C0FF00C0FF00C0FF00C0FF00C0FF00C0FF00C0FF00C0FF00C0FF00
    C0FF00C0FF00C0FF00C0FF00C0FF00C0FF00C0FF00C0FF00C0FF07BBF8B73C5C
    F41026F41026F41026F41026F41026F41026F41026F41026F41026F41026F410
    26F41026F41026F41026F41026F41026EA172F746C9707BBF800C0FF00C0FF00
    C0FF00C0FF00C0FF00C0FF00C0FF00C0FF00C0FF00C0FF00C0FF00C0FF00C0FF
    00C0FF00C0FF00C0FF00C0FF00C0FF00C0FF00C0FF00C0FF00C0FF00C0FF00C0
    FF00C0FF00C0FF00C0FF00C0FF00C0FF00C0FF00C0FF00C0FF00C0FF00C0FF00
    C0FF00C0FF00C0FF00C0FF00C0FF00C0FF00C0FF00C0FF00C0FF00C0FF00C0FF
    00C0FF00C0FF00C0FF00C0FF00C0FF00C0FF00C0FF00C0FF00C0FF00C0FF00C0
    FF00C0FF00C0FF00C0FF00C0FF00C0FF00C0FF00C0FF00C0FF00C0FF00C0FF00
    C0FF00C0FF00C0FF00C0FF00C0FF00C0FF00C0FF00C0FF00C0FF00C0FF00C0FF
    00C0FF00C0FF00C0FF00C0FF00C0FF00C0FF00C0FF00C0FF00C0FF00C0FF00C0
    FF00C0FF00C0FF00C0FF00C0FF00C0FF00C0FF00C0FF00C0FF00C0FF00C0FF00
    C0FF00C0FF00C0FF00C0FF00C0FF00C0FF00C0FF00C0FF00C0FF00C0FF00C0FF
    00C0FF00C0FF00C0FF00C0FF00C0FF00C0FF00C0FF00C0FF00C0FF00C0FF00C0
    FF00C0FF00C0FF00C0FF00C0FF00C0FF00C0FF00C0FF00C0FF00C0FF00C0FF00
    C0FF00C0FF00C0FF00C0FF00C0FF00C0FF00C0FF00C0FF00C0FF00C0FF00C0FF
    00C0FF00C0FF00C0FF13B2EECC2D4AF41026F41026F41026F41026F41026F410
    26F41026F41026F41026F41026F41026F41026F41026F41026F41026F41026F4
    1026F41026F41026F41026F41026F41026F41026F41026F41026F41026F41026
    F41026D8243F26A5DD00C0FF00C0FF00C0FF00C0FF00C0FF00C0FF00C0FF00C0
    FF14B2EE9C5074EF142BF41026F41026F41026F41026F41026F41026F41026F4
    1026F41026F41026F41026F41026F41026F41026F41026F41026F41026F41026
    F41026F41026EB162E79699409B9F700C0FF00C0FF00C0FF00C0FF00C0FF00C0
    FF00C0FF00C0FF00C0FF00C0FF00C0FF00C0FF00C0FF00C0FF00C0FF00C0FF00
    C0FF00C0FF00C0FF00C0FF00C0FF00C0FF00C0FF00C0FF00C0FF10B5F1D9233E
    F41026F41026F41026F41026F41026F41026F41026F41026F41026F41026F410
    26F41026F41026F41026F41026F41026F41026F21228895D850CB7F400C0FF00
    C0FF00C0FF00C0FF00C0FF00C0FF00C0FF00C0FF00C0FF00C0FF00C0FF00C0FF
    00C0FF00C0FF00C0FF00C0FF00C0FF00C0FF00C0FF00C0FF00C0FF00C0FF00C0
    FF00C0FF00C0FF00C0FF00C0FF00C0FF00C0FF00C0FF00C0FF00C0FF00C0FF00
    C0FF00C0FF00C0FF00C0FF00C0FF00C0FF00C0FF00C0FF00C0FF00C0FF00C0FF
    00C0FF00C0FF00C0FF00C0FF00C0FF00C0FF00C0FF00C0FF00C0FF00C0FF00C0
    FF00C0FF00C0FF00C0FF00C0FF00C0FF00C0FF00C0FF00C0FF00C0FF00C0FF00
    C0FF00C0FF00C0FF00C0FF00C0FF00C0FF00C0FF00C0FF00C0FF00C0FF00C0FF
    00C0FF00C0FF00C0FF00C0FF00C0FF00C0FF00C0FF00C0FF00C0FF00C0FF00C0
    FF00C0FF00C0FF00C0FF00C0FF00C0FF00C0FF00C0FF00C0FF00C0FF00C0FF00
    C0FF00C0FF00C0FF00C0FF00C0FF00C0FF00C0FF00C0FF00C0FF00C0FF00C0FF
    00C0FF00C0FF00C0FF00C0FF00C0FF00C0FF00C0FF00C0FF00C0FF00C0FF00C0
    FF00C0FF00C0FF00C0FF00C0FF00C0FF00C0FF00C0FF00C0FF00C0FF00C0FF00
    C0FF00C0FF00C0FF00C0FF00C0FF00C0FF00C0FF00C0FF00C0FF00C0FF00C0FF
    00C0FF00C0FF07BBF9A84769F41026F41026F41026F41026F41026F41026F410
    26F41026F41026F41026F41026F41026F41026F41026F41026F41026F41026F4
    1026F41026F41026F41026F41026F41026F41026F41026F41026F41026F41026
    EB172E5483B302BFFD00C0FF00C0FF00C0FF00C0FF00C0FF00C0FF00C0FF00C0
    FF00C0FF0CB7F481638CED152CF41026F41026F41026F41026F41026F41026F4
    1026F41026F41026F41026F41026F41026F41026F41026F41026F41026F41026
    F41026F41026F41026EE142B94557B0FB6F200C0FF00C0FF00C0FF00C0FF00C0
    FF00C0FF00C0FF00C0FF00C0FF00C0FF00C0FF00C0FF00C0FF00C0FF00C0FF00
    C0FF00C0FF00C0FF00C0FF00C0FF00C0FF00C0FF00C0FF00C0FF12B3EFE41C34
    F41026F41026F41026F41026F41026F41026F41026F41026F41026F41026F410
    26F41026F41026F41026F41026F41026F41026F41026F1122991587E0EB6F300
    C0FF00C0FF00C0FF00C0FF00C0FF00C0FF00C0FF00C0FF00C0FF00C0FF00C0FF
    00C0FF00C0FF00C0FF00C0FF00C0FF00C0FF00C0FF00C0FF00C0FF00C0FF00C0
    FF00C0FF00C0FF00C0FF00C0FF00C0FF00C0FF00C0FF00C0FF00C0FF00C0FF00
    C0FF00C0FF00C0FF00C0FF00C0FF00C0FF00C0FF00C0FF00C0FF00C0FF00C0FF
    00C0FF00C0FF00C0FF00C0FF00C0FF00C0FF00C0FF00C0FF00C0FF00C0FF00C0
    FF00C0FF00C0FF00C0FF00C0FF00C0FF00C0FF00C0FF00C0FF00C0FF00C0FF00
    C0FF00C0FF00C0FF00C0FF00C0FF00C0FF00C0FF00C0FF00C0FF00C0FF00C0FF
    00C0FF00C0FF00C0FF00C0FF00C0FF00C0FF00C0FF00C0FF00C0FF00C0FF00C0
    FF00C0FF00C0FF00C0FF00C0FF00C0FF00C0FF00C0FF00C0FF00C0FF00C0FF00
    C0FF00C0FF00C0FF00C0FF00C0FF00C0FF00C0FF00C0FF00C0FF00C0FF00C0FF
    00C0FF00C0FF00C0FF00C0FF00C0FF00C0FF00C0FF00C0FF00C0FF00C0FF00C0
    FF00C0FF00C0FF00C0FF00C0FF00C0FF00C0FF00C0FF00C0FF00C0FF00C0FF00
    C0FF00C0FF00C0FF00C0FF00C0FF00C0FF00C0FF00C0FF00C0FF00C0FF00C0FF
    00C0FF00C0FF716E9AF21228F41026F41026F41026F41026F41026F41026F410
    26F41026F41026F41026F41026F41026F41026F41026F41026F41026F41026F4
    1026F41026F41026F41026F41026F41026F41026F41026F41026F41026F11229
    7B679205BCFA00C0FF00C0FF00C0FF00C0FF00C0FF00C0FF00C0FF00C0FF00C0
    FF00C0FF00C0FF07BBF97F658EEF132AF41026F41026F41026F41026F41026F4
    1026F41026F41026F41026F41026F41026F41026F41026F41026F41026F41026
    F41026F41026F41026F41026F2112884618A00C0FF00C0FF00C0FF00C0FF00C0
    FF00C0FF00C0FF00C0FF00C0FF00C0FF00C0FF00C0FF00C0FF00C0FF00C0FF00
    C0FF00C0FF00C0FF00C0FF00C0FF00C0FF00C0FF00C0FF00C0FF1FAAE4F41026
    F41026F41026F41026F41026F41026F41026F41026F41026F41026F41026F410
    26F41026F41026F41026F41026F41026F41026F41026F41026F11228478DBF00
    C0FF00C0FF00C0FF00C0FF00C0FF00C0FF00C0FF00C0FF00C0FF00C0FF00C0FF
    00C0FF00C0FF00C0FF00C0FF00C0FF00C0FF00C0FF00C0FF00C0FF00C0FF00C0
    FF00C0FF00C0FF00C0FF00C0FF00C0FF00C0FF00C0FF00C0FF00C0FF00C0FF00
    C0FF00C0FF00C0FF00C0FF00C0FF00C0FF00C0FF00C0FF00C0FF00C0FF00C0FF
    00C0FF00C0FF00C0FF00C0FF00C0FF00C0FF00C0FF00C0FF00C0FF00C0FF00C0
    FF00C0FF00C0FF00C0FF00C0FF00C0FF00C0FF00C0FF00C0FF00C0FF00C0FF00
    C0FF00C0FF00C0FF00C0FF00C0FF00C0FF00C0FF00C0FF00C0FF00C0FF00C0FF
    00C0FF00C0FF00C0FF00C0FF00C0FF00C0FF00C0FF00C0FF00C0FF00C0FF00C0
    FF00C0FF00C0FF00C0FF00C0FF00C0FF00C0FF00C0FF00C0FF00C0FF00C0FF00
    C0FF00C0FF00C0FF00C0FF00C0FF00C0FF00C0FF00C0FF00C0FF00C0FF00C0FF
    00C0FF00C0FF00C0FF00C0FF00C0FF00C0FF00C0FF00C0FF00C0FF00C0FF00C0
    FF00C0FF00C0FF00C0FF00C0FF00C0FF00C0FF00C0FF00C0FF00C0FF00C0FF00
    C0FF00C0FF00C0FF00C0FF00C0FF00C0FF00C0FF00C0FF00C0FF00C0FF00C0FF
    00C0FF00C0FF468DC1DE2039F41026F41026F41026F41026F41026F41026F410
    26F41026F41026F41026F41026F41026F41026F41026F41026F41026F41026F4
    1026F41026F41026F41026F41026F41026F41026F41026F41026F41026AA4668
    0BB8F500C0FF00C0FF00C0FF00C0FF00C0FF00C0FF00C0FF00C0FF00C0FF00C0
    FF00C0FF00C0FF00C0FF09BAF7716E9AE81830F41026F41026F41026F41026F4
    1026F41026F41026F41026F41026F41026F41026F41026F41026F41026F41026
    F41026F41026F41026F41026E31C353997CC00C0FF00C0FF00C0FF00C0FF00C0
    FF00C0FF00C0FF00C0FF00C0FF00C0FF00C0FF00C0FF00C0FF00C0FF00C0FF00
    C0FF00C0FF00C0FF00C0FF00C0FF00C0FF00C0FF00C0FF00C0FF339BD2F41026
    F41026F41026F41026F41026F41026F41026F41026F41026F41026F41026F410
    26F41026F41026F41026F41026F41026F41026F41026F41026EA182F309DD400
    C0FF00C0FF00C0FF00C0FF00C0FF00C0FF00C0FF00C0FF00C0FF00C0FF00C0FF
    00C0FF00C0FF00C0FF00C0FF00C0FF00C0FF00C0FF00C0FF00C0FF00C0FF00C0
    FF00C0FF00C0FF00C0FF00C0FF00C0FF00C0FF00C0FF00C0FF00C0FF00C0FF00
    C0FF00C0FF00C0FF00C0FF00C0FF00C0FF00C0FF00C0FF00C0FF00C0FF00C0FF
    00C0FF00C0FF00C0FF00C0FF00C0FF00C0FF00C0FF00C0FF00C0FF00C0FF00C0
    FF00C0FF00C0FF00C0FF00C0FF00C0FF00C0FF00C0FF00C0FF00C0FF00C0FF00
    C0FF00C0FF00C0FF00C0FF00C0FF00C0FF00C0FF00C0FF00C0FF00C0FF00C0FF
    00C0FF00C0FF00C0FF00C0FF00C0FF00C0FF00C0FF00C0FF00C0FF00C0FF00C0
    FF00C0FF00C0FF00C0FF00C0FF00C0FF00C0FF00C0FF00C0FF00C0FF00C0FF00
    C0FF00C0FF00C0FF00C0FF00C0FF00C0FF00C0FF00C0FF00C0FF00C0FF00C0FF
    00C0FF00C0FF00C0FF00C0FF00C0FF00C0FF00C0FF00C0FF00C0FF00C0FF00C0
    FF00C0FF00C0FF00C0FF00C0FF00C0FF00C0FF00C0FF00C0FF00C0FF00C0FF00
    C0FF00C0FF00C0FF00C0FF00C0FF00C0FF00C0FF00C0FF00C0FF00C0FF00C0FF
    00C0FF00C0FF00C0FF448EC2DD203AF41026F41026F41026F41026F41026F410
    26F41026F41026F41026F41026F41026F41026F41026F41026F41026F41026F4
    1026F41026F41026F41026F41026F41026F41026F41026F41026D4274225A5DE
    00C0FF00C0FF00C0FF00C0FF00C0FF00C0FF00C0FF00C0FF00C0FF00C0FF00C0
    FF00C0FF00C0FF00C0FF00C0FF00C0FF4C89BBE51B33F41026F41026F41026F4
    1026F41026F41026F41026F41026F41026F41026F41026F41026F41026F41026
    F41026F41026F41026F41026607BA900C0FF00C0FF00C0FF00C0FF00C0FF00C0
    FF00C0FF00C0FF00C0FF00C0FF00C0FF00C0FF00C0FF00C0FF00C0FF00C0FF00
    C0FF00C0FF00C0FF00C0FF00C0FF00C0FF00C0FF00C0FF00C0FF5086B8F41026
    F41026F41026F41026F41026F41026F41026F41026F41026F41026F41026F410
    26F41026F41026F41026F41026F41026F41026F41026F41026D9243E1DABE500
    C0FF00C0FF00C0FF00C0FF00C0FF00C0FF00C0FF00C0FF00C0FF00C0FF00C0FF
    00C0FF00C0FF00C0FF00C0FF00C0FF00C0FF00C0FF00C0FF00C0FF00C0FF00C0
    FF00C0FF00C0FF00C0FF00C0FF00C0FF00C0FF00C0FF00C0FF00C0FF00C0FF00
    C0FF00C0FF00C0FF00C0FF00C0FF00C0FF00C0FF00C0FF00C0FF00C0FF00C0FF
    00C0FF00C0FF00C0FF00C0FF00C0FF00C0FF00C0FF00C0FF00C0FF00C0FF00C0
    FF00C0FF00C0FF00C0FF00C0FF00C0FF00C0FF00C0FF00C0FF00C0FF00C0FF00
    C0FF00C0FF00C0FF00C0FF00C0FF00C0FF00C0FF00C0FF00C0FF00C0FF00C0FF
    00C0FF00C0FF00C0FF00C0FF00C0FF00C0FF00C0FF00C0FF00C0FF00C0FF00C0
    FF00C0FF00C0FF00C0FF00C0FF00C0FF00C0FF00C0FF00C0FF00C0FF00C0FF00
    C0FF00C0FF00C0FF00C0FF00C0FF00C0FF00C0FF00C0FF00C0FF00C0FF00C0FF
    00C0FF00C0FF00C0FF00C0FF00C0FF00C0FF00C0FF00C0FF00C0FF00C0FF00C0
    FF00C0FF00C0FF00C0FF00C0FF00C0FF00C0FF00C0FF00C0FF00C0FF00C0FF00
    C0FF00C0FF00C0FF00C0FF00C0FF00C0FF00C0FF00C0FF00C0FF00C0FF00C0FF
    00C0FF00C0FF00C0FF00C0FF3B95CAC92F4DF41026F41026F41026F41026F410
    26F41026F41026F41026F41026F41026F41026F41026F41026F41026F41026F4
    1026F41026F41026F41026F41026F41026F41026F41026F112294E87B900C0FF
    00C0FF00C0FF00C0FF00C0FF00C0FF00C0FF00C0FF00C0FF00C0FF00C0FF00C0
    FF00C0FF00C0FF00C0FF00C0FF00C0FF00C0FF5582B3E21D36F41026F41026F4
    1026F41026F41026F41026F41026F41026F41026F41026F41026F41026F41026
    F41026F41026F410269D4F7207BBF900C0FF00C0FF00C0FF00C0FF00C0FF00C0
    FF00C0FF00C0FF00C0FF00C0FF00C0FF00C0FF00C0FF00C0FF00C0FF00C0FF00
    C0FF00C0FF00C0FF00C0FF00C0FF00C0FF00C0FF00C0FF00C0FF6B739FF41026
    F41026F41026F41026F41026F41026F41026F41026F41026F41026F41026F410
    26F41026F41026F41026F41026F41026F41026F41026F41026CC2D490FB5F100
    C0FF00C0FF00C0FF00C0FF00C0FF00C0FF00C0FF00C0FF00C0FF00C0FF00C0FF
    00C0FF00C0FF00C0FF00C0FF00C0FF00C0FF00C0FF00C0FF00C0FF00C0FF00C0
    FF00C0FF00C0FF00C0FF00C0FF00C0FF00C0FF00C0FF00C0FF00C0FF00C0FF00
    C0FF00C0FF00C0FF00C0FF00C0FF00C0FF00C0FF00C0FF00C0FF00C0FF00C0FF
    00C0FF00C0FF00C0FF00C0FF00C0FF00C0FF00C0FF00C0FF00C0FF00C0FF00C0
    FF00C0FF00C0FF00C0FF00C0FF00C0FF00C0FF00C0FF00C0FF00C0FF00C0FF00
    C0FF00C0FF00C0FF00C0FF00C0FF00C0FF00C0FF00C0FF00C0FF00C0FF00C0FF
    00C0FF00C0FF00C0FF00C0FF00C0FF00C0FF00C0FF00C0FF00C0FF00C0FF00C0
    FF00C0FF00C0FF00C0FF00C0FF00C0FF00C0FF00C0FF00C0FF00C0FF00C0FF00
    C0FF00C0FF00C0FF00C0FF00C0FF00C0FF00C0FF00C0FF00C0FF00C0FF00C0FF
    00C0FF00C0FF00C0FF00C0FF00C0FF00C0FF00C0FF00C0FF00C0FF00C0FF00C0
    FF00C0FF00C0FF00C0FF00C0FF00C0FF00C0FF00C0FF00C0FF00C0FF00C0FF00
    C0FF00C0FF00C0FF00C0FF00C0FF00C0FF00C0FF00C0FF00C0FF00C0FF00C0FF
    00C0FF00C0FF00C0FF00C0FF00C0FF28A4DCC03654F41026F41026F41026F410
    26F41026F41026F41026F41026F41026F41026F41026F41026F41026F41026F4
    1026F41026F41026F41026F41026F41026F41026F41026F311279A507610B4F0
    00C0FF00C0FF00C0FF00C0FF00C0FF00C0FF00C0FF00C0FF00C0FF00C0FF00C0
    FF00C0FF00C0FF00C0FF00C0FF00C0FF00C0FF01BFFE488CBFD12945F41026F4
    1026F41026F41026F41026F41026F41026F41026F41026F41026F41026F41026
    F41026F41026BD385717B0EA00C0FF00C0FF00C0FF00C0FF00C0FF00C0FF00C0
    FF00C0FF00C0FF00C0FF00C0FF00C0FF00C0FF00C0FF00C0FF00C0FF00C0FF00
    C0FF00C0FF00C0FF00C0FF00C0FF00C0FF00C0FF00C0FF00C0FF81638CF41026
    F41026F41026F41026F41026F41026F41026F41026F41026F41026F41026F410
    26F41026F41026F41026F41026F41026F41026F41026F41026BB395904BDFC00
    C0FF00C0FF00C0FF00C0FF00C0FF00C0FF00C0FF00C0FF00C0FF00C0FF00C0FF
    00C0FF00C0FF00C0FF00C0FF00C0FF00C0FF00C0FF00C0FF00C0FF00C0FF00C0
    FF00C0FF00C0FF00C0FF00C0FF00C0FF00C0FF00C0FF00C0FF00C0FF00C0FF00
    C0FF00C0FF00C0FF00C0FF00C0FF00C0FF00C0FF00C0FF00C0FF00C0FF00C0FF
    00C0FF00C0FF00C0FF00C0FF00C0FF00C0FF00C0FF00C0FF00C0FF00C0FF00C0
    FF00C0FF00C0FF00C0FF00C0FF00C0FF00C0FF00C0FF00C0FF00C0FF00C0FF00
    C0FF00C0FF00C0FF00C0FF00C0FF00C0FF00C0FF00C0FF00C0FF00C0FF00C0FF
    00C0FF00C0FF00C0FF00C0FF00C0FF00C0FF00C0FF00C0FF00C0FF00C0FF00C0
    FF00C0FF00C0FF00C0FF00C0FF00C0FF00C0FF00C0FF00C0FF00C0FF00C0FF00
    C0FF00C0FF00C0FF00C0FF00C0FF00C0FF00C0FF00C0FF00C0FF00C0FF00C0FF
    00C0FF00C0FF00C0FF00C0FF00C0FF00C0FF00C0FF00C0FF00C0FF00C0FF00C0
    FF00C0FF00C0FF00C0FF00C0FF00C0FF00C0FF00C0FF00C0FF00C0FF00C0FF00
    C0FF00C0FF00C0FF00C0FF00C0FF00C0FF00C0FF00C0FF00C0FF00C0FF00C0FF
    00C0FF00C0FF00C0FF00C0FF00C0FF00C0FF23A7DFB73C5CF21228F41026F410
    26F41026F41026F41026F41026F41026F41026F41026F41026F41026F41026F4
    1026F41026F41026F41026F41026F41026F41026F41026F41026F21127B63D5D
    27A4DC00C0FF00C0FF00C0FF00C0FF00C0FF00C0FF00C0FF00C0FF00C0FF00C0
    FF00C0FF00C0FF00C0FF00C0FF00C0FF00C0FF00C0FF00C0FF329CD3CB2E4BF4
    1026F41026F41026F41026F41026F41026F41026F41026F41026F41026F41026
    F41026DC213B2E9ED600C0FF00C0FF00C0FF00C0FF00C0FF00C0FF00C0FF00C0
    FF00C0FF00C0FF00C0FF00C0FF00C0FF00C0FF00C0FF00C0FF00C0FF00C0FF00
    C0FF00C0FF00C0FF00C0FF00C0FF00C0FF00C0FF00C0FF01BFFE9C5074F41026
    F41026F41026F41026F41026F41026F41026F41026F41026F41026F41026F410
    26F41026F41026F41026F41026F41026F41026F41026F410269C507400C0FF00
    C0FF00C0FF00C0FF00C0FF00C0FF00C0FF00C0FF00C0FF00C0FF00C0FF00C0FF
    00C0FF00C0FF00C0FF00C0FF00C0FF00C0FF00C0FF00C0FF00C0FF00C0FF00C0
    FF00C0FF00C0FF00C0FF00C0FF00C0FF00C0FF00C0FF00C0FF00C0FF00C0FF00
    C0FF00C0FF00C0FF00C0FF00C0FF00C0FF00C0FF00C0FF00C0FF00C0FF00C0FF
    00C0FF00C0FF00C0FF00C0FF00C0FF00C0FF00C0FF00C0FF00C0FF00C0FF00C0
    FF00C0FF00C0FF00C0FF00C0FF00C0FF00C0FF00C0FF00C0FF00C0FF00C0FF00
    C0FF00C0FF00C0FF00C0FF00C0FF00C0FF00C0FF00C0FF00C0FF00C0FF00C0FF
    00C0FF00C0FF00C0FF00C0FF00C0FF00C0FF00C0FF00C0FF00C0FF00C0FF00C0
    FF00C0FF00C0FF00C0FF00C0FF00C0FF00C0FF00C0FF00C0FF00C0FF00C0FF00
    C0FF00C0FF00C0FF00C0FF00C0FF00C0FF00C0FF00C0FF00C0FF00C0FF00C0FF
    00C0FF00C0FF00C0FF00C0FF00C0FF00C0FF00C0FF00C0FF00C0FF00C0FF00C0
    FF00C0FF00C0FF00C0FF00C0FF00C0FF00C0FF00C0FF00C0FF00C0FF00C0FF00
    C0FF00C0FF00C0FF00C0FF00C0FF00C0FF00C0FF00C0FF00C0FF00C0FF00C0FF
    00C0FF00C0FF00C0FF00C0FF00C0FF00C0FF00C0FF16B0EBA14C70F11228F410
    26F41026F41026F41026F41026F41026F41026F41026F41026F41026F41026F4
    1026F41026F41026F41026F41026F41026F41026F41026F41026F41026F41026
    C6314F26A5DD00C0FF00C0FF00C0FF00C0FF00C0FF00C0FF00C0FF00C0FF00C0
    FF00C0FF00C0FF00C0FF00C0FF00C0FF00C0FF00C0FF00C0FF00C0FF2CA0D8C3
    3351F31127F41026F41026F41026F41026F41026F41026F41026F41026F41026
    ED152C617AA802BEFD00C0FF00C0FF00C0FF00C0FF00C0FF00C0FF00C0FF00C0
    FF00C0FF00C0FF00C0FF00C0FF00C0FF00C0FF00C0FF00C0FF00C0FF00C0FF00
    C0FF00C0FF00C0FF00C0FF00C0FF00C0FF00C0FF00C0FF02BFFDB73C5CF41026
    F41026F41026F41026F41026F41026F41026F41026F41026F41026F41026F410
    26F41026F41026F41026F41026F41026F41026F41026F41026716E9A00C0FF00
    C0FF00C0FF00C0FF00C0FF00C0FF00C0FF00C0FF00C0FF00C0FF00C0FF00C0FF
    00C0FF00C0FF00C0FF00C0FF00C0FF00C0FF00C0FF00C0FF00C0FF00C0FF00C0
    FF00C0FF00C0FF00C0FF00C0FF00C0FF00C0FF00C0FF00C0FF00C0FF00C0FF00
    C0FF00C0FF00C0FF00C0FF00C0FF00C0FF00C0FF00C0FF00C0FF00C0FF00C0FF
    00C0FF00C0FF00C0FF00C0FF00C0FF00C0FF00C0FF00C0FF00C0FF00C0FF00C0
    FF00C0FF00C0FF00C0FF00C0FF00C0FF00C0FF00C0FF00C0FF00C0FF00C0FF00
    C0FF00C0FF00C0FF00C0FF00C0FF00C0FF00C0FF00C0FF00C0FF00C0FF00C0FF
    00C0FF00C0FF00C0FF00C0FF00C0FF00C0FF00C0FF00C0FF00C0FF00C0FF00C0
    FF00C0FF00C0FF00C0FF00C0FF00C0FF00C0FF00C0FF00C0FF00C0FF00C0FF00
    C0FF00C0FF00C0FF00C0FF00C0FF00C0FF00C0FF00C0FF00C0FF00C0FF00C0FF
    00C0FF00C0FF00C0FF00C0FF00C0FF00C0FF00C0FF00C0FF00C0FF00C0FF00C0
    FF00C0FF00C0FF00C0FF00C0FF00C0FF00C0FF00C0FF00C0FF00C0FF00C0FF00
    C0FF00C0FF00C0FF00C0FF00C0FF00C0FF00C0FF00C0FF00C0FF00C0FF00C0FF
    00C0FF00C0FF00C0FF00C0FF00C0FF00C0FF00C0FF00C0FF0CB7F4985177F311
    27F41026F41026F41026F41026F41026F41026F41026F41026F41026F41026F4
    1026F41026F41026F41026F41026F41026F41026F41026F41026F41026F41026
    F41026C532502DA0D701BFFE00C0FF00C0FF00C0FF00C0FF00C0FF00C0FF00C0
    FF00C0FF00C0FF00C0FF00C0FF00C0FF00C0FF00C0FF00C0FF00C0FF00C0FF1B
    ADE7AF4263F41026F41026F41026F41026F41026F41026F41026F41026F21228
    875E8707BBF800C0FF00C0FF00C0FF00C0FF00C0FF00C0FF00C0FF00C0FF00C0
    FF00C0FF00C0FF00C0FF00C0FF00C0FF00C0FF00C0FF00C0FF00C0FF00C0FF00
    C0FF00C0FF00C0FF00C0FF00C0FF00C0FF00C0FF00C0FF03BEFCD12945F41026
    F41026F41026F41026F41026F41026F41026F41026F41026F41026F41026F410
    26F41026F41026F41026F41026F41026F41026F41026F410265682B300C0FF00
    C0FF00C0FF00C0FF00C0FF00C0FF00C0FF00C0FF00C0FF00C0FF00C0FF00C0FF
    00C0FF00C0FF00C0FF00C0FF00C0FF00C0FF00C0FF00C0FF00C0FF00C0FF00C0
    FF00C0FF00C0FF00C0FF00C0FF00C0FF00C0FF00C0FF00C0FF00C0FF00C0FF00
    C0FF00C0FF00C0FF00C0FF00C0FF00C0FF00C0FF00C0FF00C0FF00C0FF00C0FF
    00C0FF00C0FF00C0FF00C0FF00C0FF00C0FF00C0FF00C0FF00C0FF00C0FF00C0
    FF00C0FF00C0FF00C0FF00C0FF00C0FF00C0FF00C0FF00C0FF00C0FF00C0FF00
    C0FF00C0FF00C0FF00C0FF00C0FF00C0FF00C0FF00C0FF00C0FF00C0FF00C0FF
    00C0FF00C0FF00C0FF00C0FF00C0FF00C0FF00C0FF00C0FF00C0FF00C0FF00C0
    FF00C0FF00C0FF00C0FF00C0FF00C0FF00C0FF00C0FF00C0FF00C0FF00C0FF00
    C0FF00C0FF00C0FF00C0FF00C0FF00C0FF00C0FF00C0FF00C0FF00C0FF00C0FF
    00C0FF00C0FF00C0FF00C0FF00C0FF00C0FF00C0FF00C0FF00C0FF00C0FF00C0
    FF00C0FF00C0FF00C0FF00C0FF00C0FF00C0FF00C0FF00C0FF00C0FF00C0FF00
    C0FF00C0FF00C0FF00C0FF00C0FF00C0FF00C0FF00C0FF00C0FF00C0FF00C0FF
    00C0FF00C0FF00C0FF00C0FF00C0FF00C0FF00C0FF00C0FF00C0FF08BBF89455
    7BEF142BF41026F41026F41026F41026F41026F41026F41026F41026F41026F4
    1026F41026F41026F41026F41026F41026F41026F41026F41026F41026F41026
    F41026F41026D8243F4092C600C0FF00C0FF00C0FF00C0FF00C0FF00C0FF00C0
    FF00C0FF00C0FF00C0FF00C0FF00C0FF00C0FF00C0FF00C0FF00C0FF00C0FF00
    C0FF10B5F1AA4568F41026F41026F41026F41026F41026F41026F41026B33F60
    0FB5F200C0FF00C0FF00C0FF00C0FF00C0FF00C0FF00C0FF00C0FF00C0FF00C0
    FF00C0FF00C0FF00C0FF00C0FF00C0FF00C0FF00C0FF00C0FF00C0FF00C0FF00
    C0FF00C0FF00C0FF00C0FF00C0FF00C0FF00C0FF00C0FF04BDFBEC152DF41026
    F41026F41026F41026F41026F41026F41026F41026F41026F41026F41026F410
    26F41026F41026F41026F41026F41026F41026F41026EE152C4092C600C0FF00
    C0FF00C0FF00C0FF00C0FF00C0FF00C0FF00C0FF00C0FF00C0FF00C0FF00C0FF
    00C0FF00C0FF00C0FF00C0FF00C0FF00C0FF00C0FF00C0FF00C0FF00C0FF00C0
    FF00C0FF00C0FF00C0FF00C0FF00C0FF00C0FF00C0FF00C0FF00C0FF00C0FF00
    C0FF00C0FF00C0FF00C0FF00C0FF00C0FF00C0FF00C0FF00C0FF00C0FF00C0FF
    00C0FF00C0FF00C0FF00C0FF00C0FF00C0FF00C0FF00C0FF00C0FF00C0FF00C0
    FF00C0FF00C0FF00C0FF00C0FF00C0FF00C0FF00C0FF00C0FF00C0FF00C0FF00
    C0FF00C0FF00C0FF00C0FF00C0FF00C0FF00C0FF00C0FF00C0FF00C0FF00C0FF
    00C0FF00C0FF00C0FF00C0FF00C0FF00C0FF00C0FF00C0FF00C0FF00C0FF00C0
    FF00C0FF00C0FF00C0FF00C0FF00C0FF00C0FF00C0FF00C0FF00C0FF00C0FF00
    C0FF00C0FF00C0FF00C0FF00C0FF00C0FF00C0FF00C0FF00C0FF00C0FF00C0FF
    00C0FF00C0FF00C0FF00C0FF00C0FF00C0FF00C0FF00C0FF00C0FF00C0FF00C0
    FF00C0FF00C0FF00C0FF00C0FF00C0FF00C0FF00C0FF00C0FF00C0FF00C0FF00
    C0FF00C0FF00C0FF00C0FF00C0FF00C0FF00C0FF00C0FF00C0FF00C0FF00C0FF
    00C0FF00C0FF00C0FF00C0FF00C0FF00C0FF00C0FF00C0FF00C0FF00C0FF03BE
    FD6F709CEC162DF41026F41026F41026F41026F41026F41026F41026F41026F4
    1026F41026F41026F41026F41026F41026F41026F41026F41026F41026F41026
    F41026F41026F41026E31C35448FC200C0FF00C0FF00C0FF00C0FF00C0FF00C0
    FF00C0FF00C0FF00C0FF00C0FF00C0FF00C0FF00C0FF00C0FF00C0FF00C0FF00
    C0FF00C0FF0EB6F294567CF0132AF41026F41026F41026F41026DA223D2E9FD6
    00C0FF00C0FF00C0FF00C0FF00C0FF00C0FF00C0FF00C0FF00C0FF00C0FF00C0
    FF00C0FF00C0FF00C0FF00C0FF00C0FF00C0FF00C0FF00C0FF00C0FF00C0FF00
    C0FF00C0FF00C0FF00C0FF00C0FF00C0FF00C0FF00C0FF19AEE9F41026F41026
    F41026F41026F41026F41026F41026F41026F41026F41026F41026F41026F410
    26F41026F41026F41026F41026F41026F41026F41026E31C3529A3DB00C0FF00
    C0FF00C0FF00C0FF00C0FF00C0FF00C0FF00C0FF00C0FF00C0FF00C0FF00C0FF
    00C0FF00C0FF00C0FF00C0FF00C0FF00C0FF00C0FF00C0FF00C0FF00C0FF00C0
    FF00C0FF00C0FF00C0FF00C0FF00C0FF00C0FF00C0FF00C0FF00C0FF00C0FF00
    C0FF00C0FF00C0FF00C0FF00C0FF00C0FF00C0FF00C0FF00C0FF00C0FF00C0FF
    00C0FF00C0FF00C0FF00C0FF00C0FF00C0FF00C0FF00C0FF00C0FF00C0FF00C0
    FF00C0FF00C0FF00C0FF00C0FF00C0FF00C0FF00C0FF00C0FF00C0FF00C0FF00
    C0FF00C0FF00C0FF00C0FF00C0FF00C0FF00C0FF00C0FF00C0FF00C0FF00C0FF
    00C0FF00C0FF00C0FF00C0FF00C0FF00C0FF00C0FF00C0FF00C0FF00C0FF00C0
    FF00C0FF00C0FF00C0FF00C0FF00C0FF00C0FF00C0FF00C0FF00C0FF00C0FF00
    C0FF00C0FF00C0FF00C0FF00C0FF00C0FF00C0FF00C0FF00C0FF00C0FF00C0FF
    00C0FF00C0FF00C0FF00C0FF00C0FF00C0FF00C0FF00C0FF00C0FF00C0FF00C0
    FF00C0FF00C0FF00C0FF00C0FF00C0FF00C0FF00C0FF00C0FF00C0FF00C0FF00
    C0FF00C0FF00C0FF00C0FF00C0FF00C0FF00C0FF00C0FF00C0FF00C0FF00C0FF
    00C0FF00C0FF00C0FF00C0FF00C0FF00C0FF00C0FF00C0FF00C0FF00C0FF00C0
    FF05BDFB746C97EB172EF41026F41026F41026F41026F41026F41026F41026F4
    1026F41026F41026F41026F41026F41026F41026F41026F41026F41026F41026
    F41026F41026F41026F41026E41C345C7EAD04BDFC00C0FF00C0FF00C0FF00C0
    FF00C0FF00C0FF00C0FF00C0FF00C0FF00C0FF00C0FF00C0FF00C0FF00C0FF00
    C0FF00C0FF00C0FF07BBF97E658FEE142CF41026F41026EC162D4C89BB00C0FF
    00C0FF00C0FF00C0FF00C0FF00C0FF00C0FF00C0FF00C0FF00C0FF00C0FF00C0
    FF00C0FF00C0FF00C0FF00C0FF00C0FF00C0FF00C0FF00C0FF00C0FF00C0FF00
    C0FF00C0FF00C0FF00C0FF00C0FF00C0FF00C0FF00C0FF27A4DDF41026F41026
    F41026F41026F41026F41026F41026F41026F41026F41026F41026F41026F410
    26F41026F41026F41026F41026F41026F41026F41026D8243F10B5F100C0FF00
    C0FF00C0FF00C0FF00C0FF00C0FF00C0FF00C0FF00C0FF00C0FF00C0FF00C0FF
    00C0FF00C0FF00C0FF00C0FF00C0FF00C0FF00C0FF00C0FF00C0FF00C0FF00C0
    FF00C0FF00C0FF00C0FF00C0FF00C0FF00C0FF00C0FF00C0FF00C0FF00C0FF00
    C0FF00C0FF00C0FF00C0FF00C0FF00C0FF00C0FF00C0FF00C0FF00C0FF00C0FF
    00C0FF00C0FF00C0FF00C0FF00C0FF00C0FF00C0FF00C0FF00C0FF00C0FF00C0
    FF00C0FF00C0FF00C0FF00C0FF00C0FF00C0FF00C0FF00C0FF00C0FF00C0FF00
    C0FF00C0FF00C0FF00C0FF00C0FF00C0FF00C0FF00C0FF00C0FF00C0FF00C0FF
    00C0FF00C0FF00C0FF00C0FF00C0FF00C0FF00C0FF00C0FF00C0FF00C0FF00C0
    FF00C0FF00C0FF00C0FF00C0FF00C0FF00C0FF00C0FF00C0FF00C0FF00C0FF00
    C0FF00C0FF00C0FF00C0FF00C0FF00C0FF00C0FF00C0FF00C0FF00C0FF00C0FF
    00C0FF00C0FF00C0FF00C0FF00C0FF00C0FF00C0FF00C0FF00C0FF00C0FF00C0
    FF00C0FF00C0FF00C0FF00C0FF00C0FF00C0FF00C0FF00C0FF00C0FF00C0FF00
    C0FF00C0FF00C0FF00C0FF00C0FF00C0FF00C0FF00C0FF00C0FF00C0FF00C0FF
    00C0FF00C0FF00C0FF00C0FF00C0FF00C0FF00C0FF00C0FF00C0FF00C0FF00C0
    FF00C0FF06BCFA895D85EE142BF41026F41026F41026F41026F41026F41026F4
    1026F41026F41026F41026F41026F41026F41026F41026F41026F41026F41026
    F41026F41026F41026F41026F41026E61A324C89BB00C0FF00C0FF00C0FF00C0
    FF00C0FF00C0FF00C0FF00C0FF00C0FF00C0FF00C0FF00C0FF00C0FF00C0FF00
    C0FF00C0FF00C0FF00C0FF0CB7F4A84769F41026F4102699517700C0FF00C0FF
    00C0FF00C0FF00C0FF00C0FF00C0FF00C0FF00C0FF00C0FF00C0FF00C0FF00C0
    FF00C0FF00C0FF00C0FF00C0FF00C0FF00C0FF00C0FF00C0FF00C0FF00C0FF00
    C0FF00C0FF00C0FF00C0FF00C0FF00C0FF00C0FF00C0FF3D94C8F41026F41026
    F41026F41026F41026F41026F41026F41026F41026F41026F41026F41026F410
    26F41026F41026F41026F41026F41026F41026F41026C3345200C0FF00C0FF00
    C0FF00C0FF00C0FF00C0FF00C0FF00C0FF00C0FF00C0FF00C0FF00C0FF00C0FF
    00C0FF00C0FF00C0FF00C0FF00C0FF00C0FF00C0FF00C0FF00C0FF00C0FF00C0
    FF00C0FF00C0FF00C0FF00C0FF00C0FF00C0FF00C0FF00C0FF00C0FF00C0FF00
    C0FF00C0FF00C0FF00C0FF00C0FF00C0FF00C0FF00C0FF00C0FF00C0FF00C0FF
    00C0FF00C0FF00C0FF00C0FF00C0FF00C0FF00C0FF00C0FF00C0FF00C0FF00C0
    FF00C0FF00C0FF00C0FF00C0FF00C0FF00C0FF00C0FF00C0FF00C0FF00C0FF00
    C0FF00C0FF00C0FF00C0FF00C0FF00C0FF00C0FF00C0FF00C0FF00C0FF00C0FF
    00C0FF00C0FF00C0FF00C0FF00C0FF00C0FF00C0FF00C0FF00C0FF00C0FF00C0
    FF00C0FF00C0FF00C0FF00C0FF00C0FF00C0FF00C0FF00C0FF00C0FF00C0FF00
    C0FF00C0FF00C0FF00C0FF00C0FF00C0FF00C0FF00C0FF00C0FF00C0FF00C0FF
    00C0FF00C0FF00C0FF00C0FF00C0FF00C0FF00C0FF00C0FF00C0FF00C0FF00C0
    FF00C0FF00C0FF00C0FF00C0FF00C0FF00C0FF00C0FF00C0FF00C0FF00C0FF00
    C0FF00C0FF00C0FF00C0FF00C0FF00C0FF00C0FF00C0FF00C0FF00C0FF00C0FF
    00C0FF00C0FF00C0FF00C0FF00C0FF00C0FF00C0FF00C0FF00C0FF00C0FF00C0
    FF00C0FF00C0FF01C0FE6C739FED152CF41026F41026F41026F41026F41026F4
    1026F41026F41026F41026F41026F41026F41026F41026F41026F41026F41026
    F41026F41026F41026F41026F41026F41026E51B335583B300C0FF00C0FF00C0
    FF00C0FF00C0FF00C0FF00C0FF00C0FF00C0FF00C0FF00C0FF00C0FF00C0FF00
    C0FF00C0FF00C0FF00C0FF00C0FF09B9F68B5C83CB2D4A16B0EB00C0FF00C0FF
    00C0FF00C0FF00C0FF00C0FF00C0FF00C0FF00C0FF00C0FF00C0FF00C0FF00C0
    FF00C0FF00C0FF00C0FF00C0FF00C0FF00C0FF00C0FF00C0FF00C0FF00C0FF00
    C0FF00C0FF00C0FF00C0FF00C0FF00C0FF00C0FF00C0FF597FB0F41026F41026
    F41026F41026F41026F41026F41026F41026F41026F41026F41026F41026F410
    26F41026F41026F41026F41026F41026F41026F41026B43E5F00C0FF00C0FF00
    C0FF00C0FF00C0FF00C0FF00C0FF00C0FF00C0FF00C0FF00C0FF00C0FF00C0FF
    00C0FF00C0FF00C0FF00C0FF00C0FF00C0FF00C0FF00C0FF00C0FF00C0FF00C0
    FF00C0FF00C0FF00C0FF00C0FF00C0FF00C0FF00C0FF00C0FF00C0FF00C0FF00
    C0FF00C0FF00C0FF00C0FF00C0FF00C0FF00C0FF00C0FF00C0FF00C0FF00C0FF
    00C0FF00C0FF00C0FF00C0FF00C0FF00C0FF00C0FF00C0FF00C0FF00C0FF00C0
    FF00C0FF00C0FF00C0FF00C0FF00C0FF00C0FF00C0FF00C0FF00C0FF00C0FF00
    C0FF00C0FF00C0FF00C0FF00C0FF00C0FF00C0FF00C0FF00C0FF00C0FF00C0FF
    00C0FF00C0FF00C0FF00C0FF00C0FF00C0FF00C0FF00C0FF00C0FF00C0FF00C0
    FF00C0FF00C0FF00C0FF00C0FF00C0FF00C0FF00C0FF00C0FF00C0FF00C0FF00
    C0FF00C0FF00C0FF00C0FF00C0FF00C0FF00C0FF00C0FF00C0FF00C0FF00C0FF
    00C0FF00C0FF00C0FF00C0FF00C0FF00C0FF00C0FF00C0FF00C0FF00C0FF00C0
    FF00C0FF00C0FF00C0FF00C0FF00C0FF00C0FF00C0FF00C0FF00C0FF00C0FF00
    C0FF00C0FF00C0FF00C0FF00C0FF00C0FF00C0FF00C0FF00C0FF00C0FF00C0FF
    00C0FF00C0FF00C0FF00C0FF00C0FF00C0FF00C0FF00C0FF00C0FF00C0FF00C0
    FF00C0FF00C0FF00C0FF01BFFE607BAAF0132AF41026F41026F41026F41026F4
    1026F41026F41026F41026F41026F41026F41026F41026F41026F41026F41026
    F41026F41026F41026F41026F41026F41026F41026E91830736D9903BEFC00C0
    FF00C0FF00C0FF00C0FF00C0FF00C0FF00C0FF00C0FF00C0FF00C0FF00C0FF00
    C0FF00C0FF00C0FF00C0FF00C0FF00C0FF01BFFE12B3EF00C0FF00C0FF00C0FF
    00C0FF00C0FF00C0FF00C0FF00C0FF00C0FF00C0FF00C0FF00C0FF00C0FF00C0
    FF00C0FF00C0FF00C0FF00C0FF00C0FF00C0FF00C0FF00C0FF00C0FF00C0FF00
    C0FF00C0FF00C0FF00C0FF00C0FF00C0FF00C0FF00C0FF756B97F41026F41026
    F41026F41026F41026F41026F41026F41026F41026F41026F41026F41026F410
    26F41026F41026F41026F41026F41026F41026F410268B5C8300C0FF00C0FF00
    C0FF00C0FF00C0FF00C0FF00C0FF00C0FF00C0FF00C0FF00C0FF00C0FF00C0FF
    00C0FF00C0FF00C0FF00C0FF00C0FF00C0FF00C0FF00C0FF00C0FF00C0FF00C0
    FF00C0FF00C0FF00C0FF00C0FF00C0FF00C0FF00C0FF00C0FF00C0FF00C0FF00
    C0FF00C0FF00C0FF00C0FF00C0FF00C0FF00C0FF00C0FF00C0FF00C0FF00C0FF
    00C0FF00C0FF00C0FF00C0FF00C0FF00C0FF00C0FF00C0FF00C0FF00C0FF00C0
    FF00C0FF00C0FF00C0FF00C0FF00C0FF00C0FF00C0FF00C0FF00C0FF00C0FF00
    C0FF00C0FF00C0FF00C0FF00C0FF00C0FF00C0FF00C0FF00C0FF00C0FF00C0FF
    00C0FF00C0FF00C0FF00C0FF00C0FF00C0FF00C0FF00C0FF00C0FF00C0FF00C0
    FF00C0FF00C0FF00C0FF00C0FF00C0FF00C0FF00C0FF00C0FF00C0FF00C0FF00
    C0FF00C0FF00C0FF00C0FF00C0FF00C0FF00C0FF00C0FF00C0FF00C0FF00C0FF
    00C0FF00C0FF00C0FF00C0FF00C0FF00C0FF00C0FF00C0FF00C0FF00C0FF00C0
    FF00C0FF00C0FF00C0FF00C0FF00C0FF00C0FF00C0FF00C0FF00C0FF00C0FF00
    C0FF00C0FF00C0FF00C0FF00C0FF00C0FF00C0FF00C0FF00C0FF00C0FF00C0FF
    00C0FF00C0FF00C0FF00C0FF00C0FF00C0FF00C0FF00C0FF00C0FF00C0FF00C0
    FF00C0FF00C0FF00C0FF00C0FF01C0FE458FC2E81931F41026F41026F41026F4
    1026F41026F41026F41026F41026F41026F41026F41026F41026F41026F41026
    F41026F41026F41026F41026F41026F41026F41026F41026F2112882638B02BF
    FE00C0FF00C0FF00C0FF00C0FF00C0FF00C0FF00C0FF00C0FF00C0FF00C0FF00
    C0FF00C0FF00C0FF00C0FF00C0FF00C0FF00C0FF00C0FF00C0FF00C0FF00C0FF
    00C0FF00C0FF00C0FF00C0FF00C0FF00C0FF00C0FF00C0FF00C0FF00C0FF00C0
    FF00C0FF00C0FF00C0FF00C0FF00C0FF00C0FF00C0FF00C0FF00C0FF00C0FF00
    C0FF00C0FF00C0FF00C0FF00C0FF00C0FF00C0FF00C0FF91577EF41026F41026
    F41026F41026F41026F41026F41026F41026F41026F41026F41026F41026F410
    26F41026F41026F41026F41026F41026F41026F410266F709D00C0FF00C0FF00
    C0FF00C0FF00C0FF00C0FF00C0FF00C0FF00C0FF00C0FF00C0FF00C0FF00C0FF
    00C0FF00C0FF00C0FF00C0FF00C0FF00C0FF00C0FF00C0FF00C0FF00C0FF00C0
    FF00C0FF00C0FF00C0FF00C0FF00C0FF00C0FF00C0FF00C0FF00C0FF00C0FF00
    C0FF00C0FF00C0FF00C0FF00C0FF00C0FF00C0FF00C0FF00C0FF00C0FF00C0FF
    00C0FF00C0FF00C0FF00C0FF00C0FF00C0FF00C0FF00C0FF00C0FF00C0FF00C0
    FF00C0FF00C0FF00C0FF00C0FF00C0FF00C0FF00C0FF00C0FF00C0FF00C0FF00
    C0FF00C0FF00C0FF00C0FF00C0FF00C0FF00C0FF00C0FF00C0FF00C0FF00C0FF
    00C0FF00C0FF00C0FF00C0FF00C0FF00C0FF00C0FF00C0FF00C0FF00C0FF00C0
    FF00C0FF00C0FF00C0FF00C0FF00C0FF00C0FF00C0FF00C0FF00C0FF00C0FF00
    C0FF00C0FF00C0FF00C0FF00C0FF00C0FF00C0FF00C0FF00C0FF00C0FF00C0FF
    00C0FF00C0FF00C0FF00C0FF00C0FF00C0FF00C0FF00C0FF00C0FF00C0FF00C0
    FF00C0FF00C0FF00C0FF00C0FF00C0FF00C0FF00C0FF00C0FF00C0FF00C0FF00
    C0FF00C0FF00C0FF00C0FF00C0FF00C0FF00C0FF00C0FF00C0FF00C0FF00C0FF
    00C0FF00C0FF00C0FF00C0FF00C0FF00C0FF00C0FF00C0FF00C0FF00C0FF00C0
    FF00C0FF00C0FF00C0FF00C0FF00C0FF00C0FF3699CFDF1F38F41026F41026F4
    1026F41026F41026F41026F41026F41026F41026F41026F41026F41026F41026
    F41026F41026F41026F41026F41026F41026F41026F41026F41026F211287D65
    8F00C0FF00C0FF00C0FF00C0FF00C0FF00C0FF00C0FF00C0FF00C0FF00C0FF00
    C0FF00C0FF00C0FF00C0FF00C0FF00C0FF00C0FF00C0FF00C0FF00C0FF00C0FF
    00C0FF00C0FF00C0FF00C0FF00C0FF00C0FF00C0FF00C0FF00C0FF00C0FF00C0
    FF00C0FF00C0FF00C0FF00C0FF00C0FF00C0FF00C0FF00C0FF00C0FF00C0FF00
    C0FF00C0FF00C0FF00C0FF00C0FF00C0FF00C0FF00C0FF9F4D71F41026F41026
    F41026F41026F41026F41026F41026F41026F41026F41026F41026F41026F410
    26F41026F41026F41026F41026F41026F41026F0132A488CBF00C0FF00C0FF00
    C0FF00C0FF00C0FF00C0FF00C0FF00C0FF00C0FF00C0FF00C0FF00C0FF00C0FF
    00C0FF00C0FF00C0FF00C0FF00C0FF00C0FF00C0FF00C0FF00C0FF00C0FF00C0
    FF00C0FF00C0FF00C0FF00C0FF00C0FF00C0FF00C0FF00C0FF00C0FF00C0FF00
    C0FF00C0FF00C0FF00C0FF00C0FF00C0FF00C0FF00C0FF00C0FF00C0FF00C0FF
    00C0FF00C0FF00C0FF00C0FF00C0FF00C0FF00C0FF00C0FF00C0FF00C0FF00C0
    FF00C0FF00C0FF00C0FF00C0FF00C0FF00C0FF00C0FF00C0FF00C0FF00C0FF00
    C0FF00C0FF00C0FF00C0FF00C0FF00C0FF00C0FF00C0FF00C0FF00C0FF00C0FF
    00C0FF00C0FF00C0FF00C0FF00C0FF00C0FF00C0FF00C0FF00C0FF00C0FF00C0
    FF00C0FF00C0FF00C0FF00C0FF00C0FF00C0FF00C0FF00C0FF00C0FF00C0FF00
    C0FF00C0FF00C0FF00C0FF00C0FF00C0FF00C0FF00C0FF00C0FF00C0FF00C0FF
    00C0FF00C0FF00C0FF00C0FF00C0FF00C0FF00C0FF00C0FF00C0FF00C0FF00C0
    FF00C0FF00C0FF00C0FF00C0FF00C0FF00C0FF00C0FF00C0FF00C0FF00C0FF00
    C0FF00C0FF00C0FF00C0FF00C0FF00C0FF00C0FF00C0FF00C0FF00C0FF00C0FF
    00C0FF00C0FF00C0FF00C0FF00C0FF00C0FF00C0FF00C0FF00C0FF00C0FF00C0
    FF00C0FF00C0FF00C0FF00C0FF00C0FF00C0FF01C0FF319DD3CF2B47F41026F4
    1026F41026F41026F41026F41026F41026F41026F41026F41026F41026F41026
    F41026F41026F41026F41026F41026F41026F41026F41026F41026F41026F211
    28A8476913B2EE00C0FF00C0FF00C0FF00C0FF00C0FF00C0FF00C0FF00C0FF00
    C0FF00C0FF00C0FF00C0FF00C0FF00C0FF00C0FF00C0FF00C0FF00C0FF00C0FF
    00C0FF00C0FF00C0FF00C0FF00C0FF00C0FF00C0FF00C0FF00C0FF00C0FF00C0
    FF00C0FF00C0FF00C0FF00C0FF00C0FF00C0FF00C0FF00C0FF00C0FF00C0FF00
    C0FF00C0FF00C0FF00C0FF00C0FF00C0FF00C0FF00C0FFC92F4CF41026F41026
    F41026F41026F41026F41026F41026F41026F41026F41026F41026F41026F410
    26F41026F41026F41026F41026F41026F41026E9182F26A4DD00C0FF00C0FF00
    C0FF00C0FF00C0FF00C0FF00C0FF00C0FF00C0FF00C0FF00C0FF00C0FF00C0FF
    00C0FF00C0FF00C0FF00C0FF00C0FF00C0FF00C0FF00C0FF00C0FF00C0FF00C0
    FF00C0FF00C0FF00C0FF00C0FF00C0FF00C0FF00C0FF00C0FF00C0FF00C0FF00
    C0FF00C0FF00C0FF00C0FF00C0FF00C0FF00C0FF00C0FF00C0FF00C0FF00C0FF
    00C0FF00C0FF00C0FF00C0FF00C0FF00C0FF00C0FF00C0FF00C0FF00C0FF00C0
    FF00C0FF00C0FF00C0FF00C0FF00C0FF00C0FF00C0FF00C0FF00C0FF00C0FF00
    C0FF00C0FF00C0FF00C0FF00C0FF00C0FF00C0FF00C0FF00C0FF00C0FF00C0FF
    00C0FF00C0FF00C0FF00C0FF00C0FF00C0FF00C0FF00C0FF00C0FF00C0FF00C0
    FF00C0FF00C0FF00C0FF00C0FF00C0FF00C0FF00C0FF00C0FF00C0FF00C0FF00
    C0FF00C0FF00C0FF00C0FF00C0FF00C0FF00C0FF00C0FF00C0FF00C0FF00C0FF
    00C0FF00C0FF00C0FF00C0FF00C0FF00C0FF00C0FF00C0FF00C0FF00C0FF00C0
    FF00C0FF00C0FF00C0FF00C0FF00C0FF00C0FF00C0FF00C0FF00C0FF00C0FF00
    C0FF00C0FF00C0FF00C0FF00C0FF00C0FF00C0FF00C0FF00C0FF00C0FF00C0FF
    00C0FF00C0FF00C0FF00C0FF00C0FF00C0FF00C0FF00C0FF00C0FF00C0FF00C0
    FF00C0FF00C0FF00C0FF00C0FF00C0FF00C0FF00C0FF01C0FF20A9E3BD3857F4
    1026F41026F41026F41026F41026F41026F41026F41026F41026F41026F41026
    F41026F41026F41026F41026F41026F41026F41026F41026F41026F41026F410
    26F31127AA45670FB6F200C0FF00C0FF00C0FF00C0FF00C0FF00C0FF00C0FF00
    C0FF00C0FF00C0FF00C0FF00C0FF00C0FF00C0FF00C0FF00C0FF00C0FF00C0FF
    00C0FF00C0FF00C0FF00C0FF00C0FF00C0FF00C0FF00C0FF00C0FF00C0FF00C0
    FF00C0FF00C0FF00C0FF00C0FF00C0FF00C0FF00C0FF00C0FF00C0FF00C0FF00
    C0FF00C0FF00C0FF00C0FF00C0FF00C0FF00C0FF00C0FFD7253FF41026F41026
    F41026F41026F41026F41026F41026F41026F41026F41026F41026F41026F410
    26F41026F41026F41026F41026F41026F41026E71A3218AFEA00C0FF00C0FF00
    C0FF00C0FF00C0FF00C0FF00C0FF00C0FF00C0FF00C0FF00C0FF00C0FF00C0FF
    00C0FF00C0FF00C0FF00C0FF00C0FF00C0FF00C0FF00C0FF00C0FF00C0FF00C0
    FF00C0FF00C0FF00C0FF00C0FF00C0FF00C0FF00C0FF00C0FF00C0FF00C0FF00
    C0FF00C0FF00C0FF00C0FF00C0FF00C0FF00C0FF00C0FF00C0FF00C0FF00C0FF
    00C0FF00C0FF00C0FF00C0FF00C0FF00C0FF00C0FF00C0FF00C0FF00C0FF00C0
    FF00C0FF00C0FF00C0FF00C0FF00C0FF00C0FF00C0FF00C0FF00C0FF00C0FF00
    C0FF00C0FF00C0FF00C0FF00C0FF00C0FF00C0FF00C0FF00C0FF00C0FF00C0FF
    00C0FF00C0FF00C0FF00C0FF00C0FF00C0FF00C0FF00C0FF00C0FF00C0FF00C0
    FF00C0FF00C0FF00C0FF00C0FF00C0FF00C0FF00C0FF00C0FF00C0FF00C0FF00
    C0FF00C0FF00C0FF00C0FF00C0FF00C0FF00C0FF00C0FF00C0FF00C0FF00C0FF
    00C0FF00C0FF00C0FF00C0FF00C0FF00C0FF00C0FF00C0FF00C0FF00C0FF00C0
    FF00C0FF00C0FF00C0FF00C0FF00C0FF00C0FF00C0FF00C0FF00C0FF00C0FF00
    C0FF00C0FF00C0FF00C0FF00C0FF00C0FF00C0FF00C0FF00C0FF00C0FF00C0FF
    00C0FF00C0FF00C0FF00C0FF00C0FF00C0FF00C0FF00C0FF00C0FF00C0FF00C0
    FF00C0FF00C0FF00C0FF00C0FF00C0FF00C0FF00C0FF00C0FF00C0FF1CACE6C2
    3452F41026F41026F41026F41026F41026F41026F41026F41026F41026F41026
    F41026F41026F41026F41026F41026F41026F41026F41026F41026F41026F410
    26F41026F21127B141621CACE600C0FF00C0FF00C0FF00C0FF00C0FF00C0FF00
    C0FF00C0FF00C0FF00C0FF00C0FF00C0FF00C0FF00C0FF00C0FF00C0FF00C0FF
    00C0FF00C0FF00C0FF00C0FF00C0FF00C0FF00C0FF00C0FF00C0FF00C0FF00C0
    FF00C0FF00C0FF00C0FF00C0FF00C0FF00C0FF00C0FF00C0FF00C0FF00C0FF00
    C0FF00C0FF00C0FF00C0FF00C0FF00C0FF00C0FF0BB8F6E91830F41026F41026
    F41026F41026F41026F41026F41026F41026F41026F41026F41026F41026F410
    26F41026F41026F41026F41026F41026F41026D6254002BFFD00C0FF00C0FF00
    C0FF00C0FF00C0FF00C0FF00C0FF00C0FF00C0FF00C0FF00C0FF00C0FF00C0FF
    00C0FF00C0FF00C0FF00C0FF00C0FF00C0FF00C0FF00C0FF00C0FF00C0FF00C0
    FF00C0FF00C0FF00C0FF00C0FF00C0FF00C0FF00C0FF00C0FF00C0FF00C0FF00
    C0FF00C0FF00C0FF00C0FF00C0FF00C0FF00C0FF00C0FF00C0FF00C0FF00C0FF
    00C0FF00C0FF00C0FF00C0FF00C0FF00C0FF00C0FF00C0FF00C0FF00C0FF00C0
    FF00C0FF00C0FF00C0FF00C0FF00C0FF00C0FF00C0FF00C0FF00C0FF00C0FF00
    C0FF00C0FF00C0FF00C0FF00C0FF00C0FF00C0FF00C0FF00C0FF00C0FF00C0FF
    00C0FF00C0FF00C0FF00C0FF00C0FF00C0FF00C0FF00C0FF00C0FF00C0FF00C0
    FF00C0FF00C0FF00C0FF00C0FF00C0FF00C0FF00C0FF00C0FF00C0FF00C0FF00
    C0FF00C0FF00C0FF00C0FF00C0FF00C0FF00C0FF00C0FF00C0FF00C0FF00C0FF
    00C0FF00C0FF00C0FF00C0FF00C0FF00C0FF00C0FF00C0FF00C0FF00C0FF00C0
    FF00C0FF00C0FF00C0FF00C0FF00C0FF00C0FF00C0FF00C0FF00C0FF00C0FF00
    C0FF00C0FF00C0FF00C0FF00C0FF00C0FF00C0FF00C0FF00C0FF00C0FF00C0FF
    00C0FF00C0FF00C0FF00C0FF00C0FF00C0FF00C0FF00C0FF00C0FF00C0FF00C0
    FF00C0FF00C0FF00C0FF00C0FF00C0FF00C0FF00C0FF00C0FF00C0FF00C0FF18
    AFEAAA4568F41026F41026F41026F41026F41026F41026F41026F41026F41026
    F41026F41026F41026F41026F41026F41026F41026F41026F41026F41026F410
    26F41026F41026F31127C7304E29A2DB00C0FF00C0FF00C0FF00C0FF00C0FF00
    C0FF00C0FF00C0FF00C0FF00C0FF00C0FF00C0FF00C0FF00C0FF00C0FF00C0FF
    00C0FF00C0FF00C0FF00C0FF00C0FF00C0FF00C0FF00C0FF00C0FF00C0FF00C0
    FF00C0FF00C0FF00C0FF00C0FF00C0FF00C0FF00C0FF00C0FF00C0FF00C0FF00
    C0FF00C0FF00C0FF00C0FF00C0FF00C0FF00C0FF19AEE8EA172FF41026F41026
    F41026F41026F41026F41026F41026F41026F41026F41026F41026F41026F410
    26F41026F41026F41026F41026F41026F41026BA3A5A00C0FF00C0FF00C0FF00
    C0FF00C0FF00C0FF00C0FF00C0FF00C0FF00C0FF00C0FF00C0FF00C0FF00C0FF
    00C0FF00C0FF00C0FF00C0FF00C0FF00C0FF00C0FF00C0FF00C0FF00C0FF00C0
    FF00C0FF00C0FF00C0FF00C0FF00C0FF00C0FF00C0FF00C0FF00C0FF00C0FF00
    C0FF00C0FF00C0FF00C0FF00C0FF00C0FF00C0FF00C0FF00C0FF00C0FF00C0FF
    00C0FF00C0FF00C0FF00C0FF00C0FF00C0FF00C0FF00C0FF00C0FF00C0FF00C0
    FF00C0FF00C0FF00C0FF00C0FF00C0FF00C0FF00C0FF00C0FF00C0FF00C0FF00
    C0FF00C0FF00C0FF00C0FF00C0FF00C0FF00C0FF00C0FF00C0FF00C0FF00C0FF
    00C0FF00C0FF00C0FF00C0FF00C0FF00C0FF00C0FF00C0FF00C0FF00C0FF00C0
    FF00C0FF00C0FF00C0FF00C0FF00C0FF00C0FF00C0FF00C0FF00C0FF00C0FF00
    C0FF00C0FF00C0FF00C0FF00C0FF00C0FF00C0FF00C0FF00C0FF00C0FF00C0FF
    00C0FF00C0FF00C0FF00C0FF00C0FF00C0FF00C0FF00C0FF00C0FF00C0FF00C0
    FF00C0FF00C0FF00C0FF00C0FF00C0FF00C0FF00C0FF00C0FF00C0FF00C0FF00
    C0FF00C0FF00C0FF00C0FF00C0FF00C0FF00C0FF00C0FF00C0FF00C0FF00C0FF
    00C0FF00C0FF00C0FF00C0FF00C0FF00C0FF00C0FF00C0FF00C0FF00C0FF00C0
    FF00C0FF00C0FF00C0FF00C0FF00C0FF00C0FF00C0FF00C0FF00C0FF00C0FF00
    C0FF07BBF990587FF41026F41026F41026F41026F41026F41026F41026F41026
    F41026F41026F41026F41026F41026F41026F41026F41026F41026F41026F410
    26F41026F41026F41026F41026CD2C482CA0D800C0FF00C0FF00C0FF00C0FF00
    C0FF00C0FF00C0FF00C0FF00C0FF00C0FF00C0FF00C0FF00C0FF00C0FF00C0FF
    00C0FF00C0FF00C0FF00C0FF00C0FF00C0FF00C0FF00C0FF00C0FF00C0FF00C0
    FF00C0FF00C0FF00C0FF00C0FF00C0FF00C0FF00C0FF00C0FF00C0FF00C0FF00
    C0FF00C0FF00C0FF00C0FF00C0FF00C0FF00C0FF3A96CBEF142BF41026F41026
    F41026F41026F41026F41026F41026F41026F41026F41026F41026F41026F410
    26F41026F41026F41026F41026F41026F4102690587F00C0FF00C0FF00C0FF00
    C0FF00C0FF00C0FF00C0FF00C0FF00C0FF00C0FF00C0FF00C0FF00C0FF00C0FF
    00C0FF00C0FF00C0FF00C0FF00C0FF00C0FF00C0FF00C0FF00C0FF00C0FF23A7
    E000C0FF00C0FF00C0FF00C0FF00C0FF00C0FF00C0FF00C0FF00C0FF00C0FF00
    C0FF00C0FF00C0FF00C0FF00C0FF00C0FF00C0FF00C0FF00C0FF00C0FF00C0FF
    00C0FF00C0FF00C0FF00C0FF00C0FF00C0FF00C0FF00C0FF00C0FF00C0FF00C0
    FF00C0FF00C0FF00C0FF00C0FF00C0FF00C0FF00C0FF00C0FF00C0FF00C0FF00
    C0FF00C0FF00C0FF00C0FF00C0FF00C0FF00C0FF00C0FF00C0FF00C0FF00C0FF
    00C0FF00C0FF00C0FF00C0FF00C0FF00C0FF00C0FF00C0FF00C0FF00C0FF00C0
    FF00C0FF00C0FF00C0FF00C0FF00C0FF00C0FF00C0FF00C0FF00C0FF00C0FF00
    C0FF00C0FF00C0FF00C0FF00C0FF00C0FF00C0FF00C0FF00C0FF00C0FF00C0FF
    00C0FF00C0FF00C0FF00C0FF00C0FF00C0FF00C0FF00C0FF00C0FF00C0FF00C0
    FF00C0FF00C0FF00C0FF00C0FF00C0FF00C0FF00C0FF00C0FF00C0FF00C0FF00
    C0FF00C0FF00C0FF00C0FF00C0FF00C0FF00C0FF00C0FF00C0FF00C0FF00C0FF
    00C0FF00C0FF00C0FF00C0FF00C0FF00C0FF00C0FF00C0FF00C0FF00C0FF00C0
    FF00C0FF00C0FF00C0FF00C0FF00C0FF00C0FF00C0FF00C0FF00C0FF00C0FF00
    C0FF00C0FF0BB8F592567CF41026F41026F41026F41026F41026F41026F41026
    F41026F41026F41026F41026F41026F41026F41026F41026F41026F41026F410
    26F41026F41026F41026F41026F41026D62540458FC200C0FF00C0FF00C0FF00
    C0FF00C0FF00C0FF00C0FF00C0FF00C0FF00C0FF00C0FF00C0FF00C0FF00C0FF
    00C0FF00C0FF00C0FF00C0FF00C0FF00C0FF00C0FF00C0FF00C0FF00C0FF00C0
    FF00C0FF00C0FF00C0FF00C0FF00C0FF00C0FF00C0FF00C0FF00C0FF00C0FF00
    C0FF00C0FF00C0FF00C0FF00C0FF00C0FF00C0FF4B8ABCF11229F41026F41026
    F41026F41026F41026F41026F41026F41026F41026F41026F41026F41026F410
    26F41026F41026F41026F41026F41026F41026746D9800C0FF00C0FF00C0FF00
    C0FF00C0FF00C0FF00C0FF00C0FF00C0FF00C0FF00C0FF00C0FF00C0FF00C0FF
    00C0FF00C0FF00C0FF00C0FF00C0FF00C0FF00C0FF23A6DF6D729EB83B5BE41C
    35776A9409BAF700C0FF00C0FF00C0FF00C0FF00C0FF00C0FF00C0FF00C0FF00
    C0FF00C0FF00C0FF00C0FF00C0FF00C0FF00C0FF00C0FF00C0FF00C0FF00C0FF
    00C0FF00C0FF00C0FF00C0FF00C0FF00C0FF00C0FF00C0FF00C0FF00C0FF00C0
    FF00C0FF00C0FF00C0FF00C0FF00C0FF00C0FF00C0FF00C0FF00C0FF00C0FF00
    C0FF00C0FF00C0FF00C0FF00C0FF00C0FF00C0FF00C0FF00C0FF00C0FF00C0FF
    00C0FF00C0FF00C0FF00C0FF00C0FF00C0FF00C0FF00C0FF00C0FF00C0FF00C0
    FF00C0FF00C0FF00C0FF00C0FF00C0FF00C0FF00C0FF00C0FF00C0FF00C0FF00
    C0FF00C0FF00C0FF00C0FF00C0FF00C0FF00C0FF00C0FF00C0FF00C0FF00C0FF
    00C0FF00C0FF00C0FF00C0FF00C0FF00C0FF00C0FF00C0FF00C0FF00C0FF00C0
    FF00C0FF00C0FF00C0FF00C0FF00C0FF00C0FF00C0FF00C0FF00C0FF00C0FF00
    C0FF00C0FF00C0FF00C0FF00C0FF00C0FF00C0FF00C0FF00C0FF00C0FF00C0FF
    00C0FF00C0FF00C0FF00C0FF00C0FF00C0FF00C0FF00C0FF00C0FF00C0FF00C0
    FF00C0FF00C0FF00C0FF00C0FF00C0FF00C0FF00C0FF00C0FF00C0FF00C0FF00
    C0FF00C0FF00C0FF0BB8F5786A94EE142BF41026F41026F41026F41026F41026
    F41026F41026F41026F41026F41026F41026F41026F41026F41026F41026F410
    26F41026F41026F41026F41026F41026F41026E31C355186B700C0FF00C0FF00
    C0FF00C0FF00C0FF00C0FF00C0FF00C0FF00C0FF00C0FF00C0FF00C0FF00C0FF
    00C0FF00C0FF00C0FF00C0FF00C0FF00C0FF00C0FF00C0FF00C0FF00C0FF00C0
    FF00C0FF00C0FF00C0FF00C0FF00C0FF00C0FF00C0FF00C0FF00C0FF00C0FF00
    C0FF00C0FF00C0FF00C0FF00C0FF00C0FF00C0FF617AA8F41026F41026F41026
    F41026F41026F41026F41026F41026F41026F41026F41026F41026F41026F410
    26F41026F41026F41026F41026F41026F410265881B100C0FF00C0FF00C0FF00
    C0FF00C0FF00C0FF00C0FF00C0FF00C0FF00C0FF00C0FF00C0FF00C0FF00C0FF
    00C0FF00C0FF00C0FF00C0FF18AEE95384B5A84669E41C35F11228F41026F410
    26EF142A94557B0EB6F300C0FF00C0FF00C0FF00C0FF00C0FF00C0FF00C0FF00
    C0FF00C0FF00C0FF00C0FF00C0FF00C0FF00C0FF00C0FF00C0FF00C0FF00C0FF
    00C0FF00C0FF00C0FF00C0FF00C0FF00C0FF00C0FF00C0FF00C0FF00C0FF00C0
    FF00C0FF00C0FF00C0FF00C0FF00C0FF00C0FF00C0FF00C0FF00C0FF00C0FF00
    C0FF00C0FF00C0FF00C0FF00C0FF00C0FF00C0FF00C0FF00C0FF00C0FF00C0FF
    00C0FF00C0FF00C0FF00C0FF00C0FF00C0FF00C0FF00C0FF00C0FF00C0FF00C0
    FF00C0FF00C0FF00C0FF00C0FF00C0FF00C0FF00C0FF00C0FF00C0FF00C0FF00
    C0FF00C0FF00C0FF00C0FF00C0FF00C0FF00C0FF00C0FF00C0FF00C0FF00C0FF
    00C0FF00C0FF00C0FF00C0FF00C0FF00C0FF00C0FF00C0FF00C0FF00C0FF00C0
    FF00C0FF00C0FF00C0FF00C0FF00C0FF00C0FF00C0FF00C0FF00C0FF00C0FF00
    C0FF00C0FF00C0FF00C0FF00C0FF00C0FF00C0FF00C0FF00C0FF00C0FF00C0FF
    00C0FF00C0FF00C0FF00C0FF00C0FF00C0FF00C0FF00C0FF00C0FF00C0FF00C0
    FF00C0FF00C0FF00C0FF00C0FF00C0FF00C0FF00C0FF00C0FF00C0FF00C0FF00
    C0FF00C0FF00C0FF00C0FF04BDFB6776A4EC162EF41026F41026F41026F41026
    F41026F41026F41026F41026F41026F41026F41026F41026F41026F41026F410
    26F41026F41026F41026F41026F41026F41026F41026E41B345E7CAB05BCFA00
    C0FF00C0FF00C0FF00C0FF00C0FF00C0FF00C0FF00C0FF00C0FF00C0FF00C0FF
    00C0FF00C0FF00C0FF00C0FF00C0FF00C0FF00C0FF00C0FF00C0FF00C0FF00C0
    FF00C0FF00C0FF00C0FF00C0FF00C0FF00C0FF00C0FF00C0FF00C0FF00C0FF00
    C0FF00C0FF00C0FF00C0FF00C0FF00C0FF00C0FF7D668FF41026F41026F41026
    F41026F41026F41026F41026F41026F41026F41026F41026F41026F41026F410
    26F41026F41026F41026F41026F41026F41026319CD300C0FF00C0FF00C0FF00
    C0FF00C0FF00C0FF00C0FF00C0FF00C0FF00C0FF00C0FF00C0FF00C0FF00C0FF
    00C0FF0EB6F33F92C794557BDE203AEE142BF41026F41026F41026F41026F410
    26F41026F212289C4F740FB5F100C0FF00C0FF00C0FF00C0FF00C0FF00C0FF00
    C0FF00C0FF00C0FF00C0FF00C0FF00C0FF00C0FF00C0FF00C0FF00C0FF00C0FF
    00C0FF00C0FF00C0FF00C0FF00C0FF00C0FF00C0FF00C0FF00C0FF00C0FF00C0
    FF00C0FF00C0FF00C0FF00C0FF00C0FF00C0FF00C0FF00C0FF00C0FF00C0FF00
    C0FF00C0FF00C0FF00C0FF00C0FF00C0FF00C0FF00C0FF00C0FF00C0FF00C0FF
    00C0FF00C0FF00C0FF00C0FF00C0FF00C0FF00C0FF00C0FF00C0FF00C0FF00C0
    FF00C0FF00C0FF00C0FF00C0FF00C0FF00C0FF00C0FF00C0FF00C0FF00C0FF00
    C0FF00C0FF00C0FF00C0FF00C0FF00C0FF00C0FF00C0FF00C0FF00C0FF00C0FF
    00C0FF00C0FF00C0FF00C0FF00C0FF00C0FF00C0FF00C0FF00C0FF00C0FF00C0
    FF00C0FF00C0FF00C0FF00C0FF00C0FF00C0FF00C0FF00C0FF00C0FF00C0FF00
    C0FF00C0FF00C0FF00C0FF00C0FF00C0FF00C0FF00C0FF00C0FF00C0FF00C0FF
    00C0FF00C0FF00C0FF00C0FF00C0FF00C0FF00C0FF00C0FF00C0FF00C0FF00C0
    FF00C0FF00C0FF00C0FF00C0FF00C0FF00C0FF00C0FF00C0FF00C0FF00C0FF00
    C0FF00C0FF00C0FF00C0FF00C0FF04BDFB5E7CACE21D36F41026F41026F41026
    F41026F41026F41026F41026F41026F41026F41026F41026F41026F41026F410
    26F41026F41026F41026F41026F41026F41026F41026F41026EB172E79699307
    BBF900C0FF00C0FF00C0FF00C0FF00C0FF00C0FF00C0FF00C0FF00C0FF00C0FF
    00C0FF00C0FF00C0FF00C0FF00C0FF00C0FF00C0FF00C0FF00C0FF00C0FF00C0
    FF00C0FF00C0FF00C0FF00C0FF00C0FF00C0FF00C0FF00C0FF00C0FF00C0FF00
    C0FF00C0FF00C0FF00C0FF00C0FF00C0FF00C0FF995276F41026F41026F41026
    F41026F41026F41026F41026F41026F41026F41026F41026F41026F41026F410
    26F41026F41026F41026F41026F41026F4102612B3EF00C0FF00C0FF00C0FF00
    C0FF00C0FF00C0FF00C0FF00C0FF00C0FF00C0FF00C0FF00C0FF04BDFC349BD1
    846089CB2D4AEB172FF41026F41026F41026F41026F41026F41026F41026F410
    26F41026F41026F21128AF42631CABE500C0FF00C0FF00C0FF00C0FF00C0FF00
    C0FF00C0FF00C0FF00C0FF00C0FF00C0FF00C0FF00C0FF00C0FF00C0FF00C0FF
    00C0FF00C0FF00C0FF00C0FF00C0FF00C0FF00C0FF00C0FF00C0FF00C0FF00C0
    FF00C0FF00C0FF00C0FF00C0FF00C0FF00C0FF00C0FF00C0FF00C0FF00C0FF00
    C0FF00C0FF00C0FF00C0FF00C0FF00C0FF00C0FF00C0FF00C0FF00C0FF00C0FF
    00C0FF00C0FF00C0FF00C0FF00C0FF00C0FF00C0FF00C0FF00C0FF00C0FF00C0
    FF00C0FF00C0FF00C0FF00C0FF00C0FF00C0FF00C0FF00C0FF00C0FF00C0FF00
    C0FF00C0FF00C0FF00C0FF00C0FF00C0FF00C0FF00C0FF00C0FF00C0FF00C0FF
    00C0FF00C0FF00C0FF00C0FF00C0FF00C0FF00C0FF00C0FF00C0FF00C0FF00C0
    FF00C0FF00C0FF00C0FF00C0FF00C0FF00C0FF00C0FF00C0FF00C0FF00C0FF00
    C0FF00C0FF00C0FF00C0FF00C0FF00C0FF00C0FF00C0FF00C0FF00C0FF00C0FF
    00C0FF00C0FF00C0FF00C0FF00C0FF00C0FF00C0FF00C0FF00C0FF00C0FF00C0
    FF00C0FF00C0FF00C0FF00C0FF00C0FF00C0FF00C0FF00C0FF00C0FF00C0FF00
    C0FF00C0FF00C0FF00C0FF00C0FF00C0FF03BEFC4290C4DB223CF41026F41026
    F41026F41026F41026F41026F41026F41026F41026F41026F41026F41026F410
    26F41026F41026F41026F41026F41026F41026F41026F41026F41026EF142B7A
    689204BDFC00C0FF00C0FF00C0FF00C0FF00C0FF00C0FF00C0FF00C0FF00C0FF
    00C0FF00C0FF00C0FF00C0FF00C0FF00C0FF00C0FF00C0FF00C0FF00C0FF00C0
    FF00C0FF00C0FF00C0FF00C0FF00C0FF00C0FF00C0FF00C0FF00C0FF00C0FF00
    C0FF00C0FF00C0FF00C0FF00C0FF00C0FF00C0FFB53D5DF41026F41026F41026
    F41026F41026F41026F41026F41026F41026F41026F41026F41026F41026F410
    26F41026F41026F41026F41026F41026DB223C00C0FF00C0FF00C0FF00C0FF00
    C0FF00C0FF00C0FF00C0FF00C0FF00C0FF00C0FF26A4DD726D99B83B5BE61A33
    F41026F41026F41026F41026F41026F41026F41026F41026F41026F41026F410
    26F41026F41026F41026F41026C4335120A9E300C0FF00C0FF00C0FF00C0FF00
    C0FF00C0FF00C0FF00C0FF00C0FF00C0FF00C0FF00C0FF00C0FF00C0FF00C0FF
    00C0FF00C0FF00C0FF00C0FF00C0FF00C0FF00C0FF00C0FF00C0FF00C0FF00C0
    FF00C0FF00C0FF00C0FF00C0FF00C0FF00C0FF00C0FF00C0FF00C0FF00C0FF00
    C0FF00C0FF00C0FF00C0FF00C0FF00C0FF00C0FF00C0FF00C0FF00C0FF00C0FF
    00C0FF00C0FF00C0FF00C0FF00C0FF00C0FF00C0FF00C0FF00C0FF00C0FF00C0
    FF00C0FF00C0FF00C0FF00C0FF00C0FF00C0FF00C0FF00C0FF00C0FF00C0FF00
    C0FF00C0FF00C0FF00C0FF00C0FF00C0FF00C0FF00C0FF00C0FF00C0FF00C0FF
    00C0FF00C0FF00C0FF00C0FF00C0FF00C0FF00C0FF00C0FF00C0FF00C0FF00C0
    FF00C0FF00C0FF00C0FF00C0FF00C0FF00C0FF00C0FF00C0FF00C0FF00C0FF00
    C0FF00C0FF00C0FF00C0FF00C0FF00C0FF00C0FF00C0FF00C0FF00C0FF00C0FF
    00C0FF00C0FF00C0FF00C0FF00C0FF00C0FF00C0FF00C0FF00C0FF00C0FF00C0
    FF00C0FF00C0FF00C0FF00C0FF00C0FF00C0FF00C0FF00C0FF00C0FF00C0FF00
    C0FF00C0FF00C0FF00C0FF00C0FF00C0FF00C0FF00C0FF3B95CAD8243EF41026
    F41026F41026F41026F41026F41026F41026F41026F41026F41026F41026F410
    26F41026F41026F41026F41026F41026F41026F41026F41026F41026F41026ED
    152C8C5B820BB8F500C0FF00C0FF00C0FF00C0FF00C0FF00C0FF00C0FF00C0FF
    00C0FF00C0FF00C0FF00C0FF00C0FF00C0FF00C0FF00C0FF00C0FF00C0FF00C0
    FF00C0FF00C0FF00C0FF00C0FF00C0FF00C0FF00C0FF00C0FF00C0FF00C0FF00
    C0FF00C0FF00C0FF00C0FF00C0FF00C0FF00C0FFD12945F41026F41026F41026
    F41026F41026F41026F41026F41026F41026F41026F41026F41026F41026F410
    26F41026F41026F41026F41026F41026CE2C4800C0FF00C0FF00C0FF00C0FF00
    C0FF00C0FF00C0FF00C0FF1CACE65980AFA7476AE01F38F31127F41026F41026
    F41026F41026F41026F41026F41026F41026F41026F41026F41026F41026F410
    26F41026F41026F41026F41026F41026CD2C481FAAE400C0FF00C0FF00C0FF00
    C0FF00C0FF00C0FF00C0FF00C0FF00C0FF00C0FF00C0FF00C0FF00C0FF00C0FF
    00C0FF00C0FF00C0FF00C0FF00C0FF00C0FF00C0FF00C0FF00C0FF00C0FF00C0
    FF00C0FF00C0FF00C0FF00C0FF00C0FF00C0FF00C0FF00C0FF00C0FF00C0FF00
    C0FF00C0FF00C0FF00C0FF00C0FF00C0FF00C0FF00C0FF00C0FF00C0FF00C0FF
    00C0FF00C0FF00C0FF00C0FF00C0FF00C0FF00C0FF00C0FF00C0FF00C0FF00C0
    FF00C0FF00C0FF00C0FF00C0FF00C0FF00C0FF00C0FF00C0FF00C0FF00C0FF00
    C0FF00C0FF00C0FF00C0FF00C0FF00C0FF00C0FF00C0FF00C0FF00C0FF00C0FF
    00C0FF00C0FF00C0FF00C0FF00C0FF00C0FF00C0FF00C0FF00C0FF00C0FF00C0
    FF00C0FF00C0FF00C0FF00C0FF00C0FF00C0FF00C0FF00C0FF00C0FF00C0FF00
    C0FF00C0FF00C0FF00C0FF00C0FF00C0FF00C0FF00C0FF00C0FF00C0FF00C0FF
    00C0FF00C0FF00C0FF00C0FF00C0FF00C0FF00C0FF00C0FF00C0FF00C0FF00C0
    FF00C0FF00C0FF00C0FF00C0FF00C0FF00C0FF00C0FF00C0FF00C0FF00C0FF00
    C0FF00C0FF00C0FF00C0FF00C0FF00C0FF00C0FF00C0FF00C0FF329CD2C23453
    F41026F41026F41026F41026F41026F41026F41026F41026F41026F41026F410
    26F41026F41026F41026F41026F41026F41026F41026F41026F41026F41026F4
    1026F410266D729E00C0FF00C0FF00C0FF00C0FF00C0FF00C0FF00C0FF00C0FF
    00C0FF00C0FF00C0FF00C0FF00C0FF00C0FF00C0FF00C0FF00C0FF00C0FF00C0
    FF00C0FF00C0FF00C0FF00C0FF00C0FF00C0FF00C0FF00C0FF00C0FF00C0FF00
    C0FF00C0FF00C0FF00C0FF00C0FF00C0FF11B3EFDC213BF41026F41026F41026
    F41026F41026F41026F41026F41026F41026F41026F41026F41026F41026F410
    26F41026F41026F41026F41026F41026A44A6E00C0FF00C0FF00C0FF00C0FF00
    C0FF12B3EF4191C5975378DA233DEF142BF41026F41026F41026F41026F41026
    F41026F41026F41026F41026F41026F41026F41026F41026F41026F41026F410
    26F41026F41026F41026F41026F41026F41026D526414091C600C0FF00C0FF00
    C0FF00C0FF00C0FF00C0FF00C0FF00C0FF00C0FF00C0FF00C0FF00C0FF00C0FF
    00C0FF00C0FF00C0FF00C0FF00C0FF00C0FF00C0FF00C0FF00C0FF00C0FF00C0
    FF00C0FF00C0FF00C0FF00C0FF00C0FF00C0FF00C0FF00C0FF00C0FF00C0FF00
    C0FF00C0FF00C0FF00C0FF00C0FF00C0FF00C0FF00C0FF00C0FF00C0FF00C0FF
    00C0FF00C0FF00C0FF00C0FF00C0FF00C0FF00C0FF00C0FF00C0FF00C0FF00C0
    FF00C0FF00C0FF00C0FF00C0FF00C0FF00C0FF00C0FF00C0FF00C0FF00C0FF00
    C0FF00C0FF00C0FF00C0FF00C0FF00C0FF00C0FF00C0FF00C0FF00C0FF00C0FF
    00C0FF00C0FF00C0FF00C0FF00C0FF00C0FF00C0FF00C0FF00C0FF00C0FF00C0
    FF00C0FF00C0FF00C0FF00C0FF00C0FF00C0FF00C0FF00C0FF00C0FF00C0FF00
    C0FF00C0FF00C0FF00C0FF00C0FF00C0FF00C0FF00C0FF00C0FF00C0FF00C0FF
    00C0FF00C0FF00C0FF00C0FF00C0FF00C0FF00C0FF00C0FF00C0FF00C0FF00C0
    FF00C0FF00C0FF00C0FF00C0FF00C0FF00C0FF00C0FF00C0FF00C0FF00C0FF00
    C0FF00C0FF00C0FF00C0FF00C0FF00C0FF00C0FF00C0FF00C0FF00C0FF20A9E2
    B93B5BF41026F41026F41026F41026F41026F41026F41026F41026F41026F410
    26F41026F41026F41026F41026F41026F41026F41026F41026F41026F41026F4
    1026CB2E4A10B4F000C0FF00C0FF00C0FF00C0FF00C0FF00C0FF00C0FF00C0FF
    00C0FF00C0FF00C0FF00C0FF00C0FF00C0FF00C0FF00C0FF00C0FF00C0FF00C0
    FF00C0FF00C0FF00C0FF00C0FF00C0FF00C0FF00C0FF00C0FF00C0FF00C0FF00
    C0FF00C0FF00C0FF00C0FF00C0FF00C0FF1BACE6E01F38F41026F41026F41026
    F41026F41026F41026F41026F41026F41026F41026F41026F41026F41026F410
    26F41026F41026F41026F41026F410267E658F00C0FF00C0FF09BAF7349BD183
    628BCE2B48EA172FF41026F41026F41026F41026F41026F41026F41026F41026
    F41026F41026F41026F41026F41026F41026F41026F41026F41026F41026F410
    26F41026F41026F41026F41026F41026F41026F41026DD213B4191C500C0FF00
    C0FF00C0FF00C0FF00C0FF00C0FF00C0FF00C0FF00C0FF00C0FF00C0FF00C0FF
    00C0FF00C0FF00C0FF00C0FF00C0FF00C0FF00C0FF00C0FF00C0FF00C0FF00C0
    FF00C0FF00C0FF00C0FF00C0FF00C0FF00C0FF00C0FF00C0FF00C0FF00C0FF00
    C0FF00C0FF00C0FF00C0FF00C0FF00C0FF00C0FF00C0FF00C0FF00C0FF00C0FF
    00C0FF00C0FF00C0FF00C0FF00C0FF00C0FF00C0FF00C0FF00C0FF00C0FF00C0
    FF00C0FF00C0FF00C0FF00C0FF00C0FF00C0FF00C0FF00C0FF00C0FF00C0FF00
    C0FF00C0FF00C0FF00C0FF00C0FF00C0FF00C0FF00C0FF00C0FF00C0FF00C0FF
    00C0FF00C0FF00C0FF00C0FF00C0FF00C0FF00C0FF00C0FF00C0FF00C0FF00C0
    FF00C0FF00C0FF00C0FF00C0FF00C0FF00C0FF00C0FF00C0FF00C0FF00C0FF00
    C0FF00C0FF00C0FF00C0FF00C0FF00C0FF00C0FF00C0FF00C0FF00C0FF00C0FF
    00C0FF00C0FF00C0FF00C0FF00C0FF00C0FF00C0FF00C0FF00C0FF00C0FF00C0
    FF00C0FF00C0FF00C0FF00C0FF00C0FF00C0FF00C0FF00C0FF00C0FF00C0FF00
    C0FF00C0FF00C0FF00C0FF00C0FF00C0FF00C0FF00C0FF00C0FF00C0FF00C0FF
    24A6DFBB3959F41026F41026F41026F41026F41026F41026F41026F41026F410
    26F41026F41026F41026F41026F41026F41026F41026F41026F41026F41026E5
    1B333997CC00C0FF00C0FF00C0FF00C0FF00C0FF00C0FF00C0FF00C0FF00C0FF
    00C0FF00C0FF00C0FF00C0FF00C0FF00C0FF00C0FF00C0FF00C0FF00C0FF00C0
    FF00C0FF00C0FF00C0FF00C0FF00C0FF00C0FF00C0FF00C0FF00C0FF00C0FF00
    C0FF00C0FF00C0FF00C0FF00C0FF00C0FF309DD4E71931F41026F41026F41026
    F41026F41026F41026F41026F41026F41026F41026F41026F41026F41026F410
    26F41026F41026F41026F41026F410265E7DAC2AA2DA746D98BA3A59E51B33F4
    1026F41026F41026F41026F41026F41026F41026F41026F41026F41026F41026
    F41026F41026F41026F41026F41026F41026F41026F41026F41026F41026F410
    26F41026F41026F41026F41026F41026F41026F41026F41026DB223D4B89BB03
    BDFC00C0FF00C0FF00C0FF00C0FF00C0FF00C0FF00C0FF00C0FF00C0FF00C0FF
    00C0FF00C0FF00C0FF00C0FF00C0FF00C0FF00C0FF00C0FF00C0FF00C0FF00C0
    FF00C0FF00C0FF00C0FF00C0FF00C0FF00C0FF00C0FF00C0FF00C0FF00C0FF00
    C0FF00C0FF00C0FF00C0FF00C0FF00C0FF00C0FF00C0FF00C0FF00C0FF00C0FF
    00C0FF00C0FF00C0FF00C0FF00C0FF00C0FF00C0FF00C0FF00C0FF00C0FF00C0
    FF00C0FF00C0FF00C0FF00C0FF00C0FF00C0FF00C0FF00C0FF00C0FF00C0FF00
    C0FF00C0FF00C0FF00C0FF00C0FF00C0FF00C0FF00C0FF00C0FF00C0FF00C0FF
    00C0FF00C0FF00C0FF00C0FF00C0FF00C0FF00C0FF00C0FF00C0FF00C0FF00C0
    FF00C0FF00C0FF00C0FF00C0FF00C0FF00C0FF00C0FF00C0FF00C0FF00C0FF00
    C0FF00C0FF00C0FF00C0FF00C0FF00C0FF00C0FF00C0FF00C0FF00C0FF00C0FF
    00C0FF00C0FF00C0FF00C0FF00C0FF00C0FF00C0FF00C0FF00C0FF00C0FF00C0
    FF00C0FF00C0FF00C0FF00C0FF00C0FF00C0FF00C0FF00C0FF00C0FF00C0FF00
    C0FF00C0FF00C0FF00C0FF00C0FF00C0FF00C0FF00C0FF00C0FF00C0FF00C0FF
    00C0FF14B2ED985378F11228F41026F41026F41026F41026F41026F41026F410
    26F41026F41026F41026F41026F41026F41026F41026F41026F41026EE142B5E
    7CAB02BFFD00C0FF00C0FF00C0FF00C0FF00C0FF00C0FF00C0FF00C0FF00C0FF
    00C0FF00C0FF00C0FF00C0FF00C0FF00C0FF00C0FF00C0FF00C0FF00C0FF00C0
    FF00C0FF00C0FF00C0FF00C0FF00C0FF00C0FF00C0FF00C0FF00C0FF00C0FF00
    C0FF00C0FF00C0FF00C0FF00C0FF00C0FF448FC2EF142BF41026F41026F41026
    F41026F41026F41026F41026F41026F41026F41026F41026F41026F41026F410
    26F41026F41026F41026F41026F41026C7314EDF1F39F41026F41026F41026F4
    1026F41026F41026F41026F41026F41026F41026F41026F41026F41026F41026
    F41026F41026F41026F41026F41026F41026F41026F41026F41026F41026F410
    26F41026F41026F41026F41026F41026F41026F41026F41026F41026E51B3365
    77A504BDFB00C0FF00C0FF00C0FF00C0FF00C0FF00C0FF00C0FF00C0FF00C0FF
    00C0FF00C0FF00C0FF00C0FF00C0FF00C0FF00C0FF00C0FF00C0FF00C0FF00C0
    FF00C0FF00C0FF00C0FF00C0FF00C0FF00C0FF00C0FF00C0FF00C0FF00C0FF00
    C0FF00C0FF00C0FF00C0FF00C0FF00C0FF00C0FF00C0FF00C0FF00C0FF00C0FF
    00C0FF00C0FF00C0FF00C0FF00C0FF00C0FF00C0FF00C0FF00C0FF00C0FF00C0
    FF00C0FF00C0FF00C0FF00C0FF00C0FF00C0FF00C0FF00C0FF00C0FF00C0FF00
    C0FF00C0FF00C0FF00C0FF00C0FF00C0FF00C0FF00C0FF00C0FF00C0FF00C0FF
    00C0FF00C0FF00C0FF00C0FF00C0FF00C0FF00C0FF00C0FF00C0FF00C0FF00C0
    FF00C0FF00C0FF00C0FF00C0FF00C0FF00C0FF00C0FF00C0FF00C0FF00C0FF00
    C0FF00C0FF00C0FF00C0FF00C0FF00C0FF00C0FF00C0FF00C0FF00C0FF00C0FF
    00C0FF00C0FF00C0FF00C0FF00C0FF00C0FF00C0FF00C0FF00C0FF00C0FF00C0
    FF00C0FF00C0FF00C0FF00C0FF00C0FF00C0FF00C0FF00C0FF00C0FF00C0FF00
    C0FF00C0FF00C0FF00C0FF00C0FF00C0FF00C0FF00C0FF00C0FF00C0FF00C0FF
    00C0FF00C0FF09B9F795547AF41026F41026F41026F41026F41026F41026F410
    26F41026F41026F41026F41026F41026F41026F41026F41026F410268D5A8106
    BCFA00C0FF00C0FF00C0FF00C0FF00C0FF00C0FF00C0FF00C0FF00C0FF00C0FF
    00C0FF00C0FF00C0FF00C0FF00C0FF00C0FF00C0FF00C0FF00C0FF00C0FF00C0
    FF00C0FF00C0FF00C0FF00C0FF00C0FF00C0FF00C0FF00C0FF00C0FF00C0FF00
    C0FF00C0FF00C0FF00C0FF00C0FF00C0FF5B7EAEF41026F41026F41026F41026
    F41026F41026F41026F41026F41026F41026F41026F41026F41026F41026F410
    26F41026F41026F41026F41026F41026F41026F41026F41026F41026F41026F4
    1026F41026F41026F41026F41026F41026F41026F41026F41026F41026F41026
    F41026F41026F41026F41026F41026F41026F41026F41026F41026F41026F410
    26F41026F41026F41026F41026F41026F41026F41026F41026F41026F41026EB
    162D6E719D02BFFD00C0FF00C0FF00C0FF00C0FF00C0FF00C0FF00C0FF00C0FF
    00C0FF00C0FF00C0FF00C0FF00C0FF00C0FF00C0FF00C0FF00C0FF00C0FF00C0
    FF00C0FF00C0FF00C0FF00C0FF00C0FF00C0FF00C0FF00C0FF00C0FF00C0FF00
    C0FF00C0FF00C0FF00C0FF00C0FF00C0FF00C0FF00C0FF00C0FF00C0FF00C0FF
    00C0FF00C0FF00C0FF00C0FF00C0FF00C0FF00C0FF00C0FF00C0FF00C0FF00C0
    FF00C0FF00C0FF00C0FF00C0FF00C0FF00C0FF00C0FF00C0FF00C0FF00C0FF00
    C0FF00C0FF00C0FF00C0FF00C0FF00C0FF00C0FF00C0FF00C0FF00C0FF00C0FF
    00C0FF00C0FF00C0FF00C0FF00C0FF00C0FF00C0FF00C0FF00C0FF00C0FF00C0
    FF00C0FF00C0FF00C0FF00C0FF00C0FF00C0FF00C0FF00C0FF00C0FF00C0FF00
    C0FF00C0FF00C0FF00C0FF00C0FF00C0FF00C0FF00C0FF00C0FF00C0FF00C0FF
    00C0FF00C0FF00C0FF00C0FF00C0FF00C0FF00C0FF00C0FF00C0FF00C0FF00C0
    FF00C0FF00C0FF00C0FF00C0FF00C0FF00C0FF00C0FF00C0FF00C0FF00C0FF00
    C0FF00C0FF00C0FF00C0FF00C0FF00C0FF00C0FF00C0FF00C0FF00C0FF00C0FF
    00C0FF00C0FF00C0FF0CB7F58F5980ED152CF41026F41026F41026F41026F410
    26F41026F41026F41026F41026F41026F41026F41026F41026BE375619AEE900
    C0FF00C0FF00C0FF00C0FF00C0FF00C0FF00C0FF00C0FF00C0FF00C0FF00C0FF
    00C0FF00C0FF00C0FF00C0FF00C0FF00C0FF00C0FF00C0FF00C0FF00C0FF00C0
    FF00C0FF00C0FF00C0FF00C0FF00C0FF00C0FF00C0FF00C0FF00C0FF00C0FF00
    C0FF00C0FF00C0FF00C0FF0FB5F1359AD0A44A6DF41026F41026F41026F41026
    F41026F41026F41026F41026F41026F41026F41026F41026F41026F41026F410
    26F41026F41026F41026F41026F41026F41026F41026F41026F41026F41026F4
    1026F41026F41026F41026F41026F41026F41026F41026F41026F41026F41026
    F41026F41026F41026F41026F41026F41026F41026F41026F41026F41026F410
    26F41026F41026F41026F41026F41026F41026F41026F41026F41026F41026F4
    1026EE142B84618A08BAF800C0FF00C0FF00C0FF00C0FF00C0FF00C0FF00C0FF
    00C0FF00C0FF00C0FF00C0FF00C0FF00C0FF00C0FF00C0FF00C0FF00C0FF00C0
    FF00C0FF00C0FF00C0FF00C0FF00C0FF00C0FF00C0FF00C0FF00C0FF00C0FF00
    C0FF00C0FF00C0FF00C0FF00C0FF00C0FF00C0FF00C0FF00C0FF00C0FF00C0FF
    00C0FF00C0FF00C0FF00C0FF00C0FF00C0FF00C0FF00C0FF00C0FF00C0FF00C0
    FF00C0FF00C0FF00C0FF00C0FF00C0FF00C0FF00C0FF00C0FF00C0FF00C0FF00
    C0FF00C0FF00C0FF00C0FF00C0FF00C0FF00C0FF00C0FF00C0FF00C0FF00C0FF
    00C0FF00C0FF00C0FF00C0FF00C0FF00C0FF00C0FF00C0FF00C0FF00C0FF00C0
    FF00C0FF00C0FF00C0FF00C0FF00C0FF00C0FF00C0FF00C0FF00C0FF00C0FF00
    C0FF00C0FF00C0FF00C0FF00C0FF00C0FF00C0FF00C0FF00C0FF00C0FF00C0FF
    00C0FF00C0FF00C0FF00C0FF00C0FF00C0FF00C0FF00C0FF00C0FF00C0FF00C0
    FF00C0FF00C0FF00C0FF00C0FF00C0FF00C0FF00C0FF00C0FF00C0FF00C0FF00
    C0FF00C0FF00C0FF00C0FF00C0FF00C0FF00C0FF00C0FF00C0FF00C0FF00C0FF
    00C0FF00C0FF00C0FF00C0FF09BAF7716F9AE9182FF41026F41026F41026F410
    26F41026F41026F41026F41026F41026F41026F41026D7253F2F9ED500C0FF00
    C0FF00C0FF00C0FF00C0FF00C0FF00C0FF00C0FF00C0FF00C0FF00C0FF00C0FF
    00C0FF00C0FF00C0FF00C0FF00C0FF00C0FF00C0FF00C0FF00C0FF00C0FF00C0
    FF00C0FF00C0FF00C0FF00C0FF00C0FF00C0FF00C0FF00C0FF00C0FF00C0FF00
    C0FF0FB5F13798CE8A5D84CB2E4BE71932F41026F41026F41026F41026F41026
    F41026F41026F41026F41026F41026F41026F41026F41026F41026F41026F410
    26F41026F41026F41026F41026F41026F41026F41026F41026F41026F41026F4
    1026F41026F41026F41026F41026F41026F41026F41026F41026F41026F41026
    F41026F41026F41026F41026F41026F41026F41026F41026F41026F41026F410
    26F41026F41026F41026F41026F41026F41026F41026F41026F41026F41026F4
    1026F41026F311279852780CB7F400C0FF00C0FF00C0FF00C0FF00C0FF00C0FF
    00C0FF00C0FF00C0FF00C0FF00C0FF00C0FF00C0FF00C0FF00C0FF00C0FF00C0
    FF00C0FF00C0FF00C0FF00C0FF00C0FF00C0FF00C0FF00C0FF00C0FF00C0FF00
    C0FF00C0FF00C0FF00C0FF00C0FF00C0FF00C0FF00C0FF00C0FF00C0FF00C0FF
    00C0FF00C0FF00C0FF00C0FF00C0FF00C0FF00C0FF00C0FF00C0FF00C0FF00C0
    FF00C0FF00C0FF00C0FF00C0FF00C0FF00C0FF00C0FF00C0FF00C0FF00C0FF00
    C0FF00C0FF00C0FF00C0FF00C0FF00C0FF00C0FF00C0FF00C0FF00C0FF00C0FF
    00C0FF00C0FF00C0FF00C0FF00C0FF00C0FF00C0FF00C0FF00C0FF00C0FF00C0
    FF00C0FF00C0FF00C0FF00C0FF00C0FF00C0FF00C0FF00C0FF00C0FF00C0FF00
    C0FF00C0FF00C0FF00C0FF00C0FF00C0FF00C0FF00C0FF00C0FF00C0FF00C0FF
    00C0FF00C0FF00C0FF00C0FF00C0FF00C0FF00C0FF00C0FF00C0FF00C0FF00C0
    FF00C0FF00C0FF00C0FF00C0FF00C0FF00C0FF00C0FF00C0FF00C0FF00C0FF00
    C0FF00C0FF00C0FF00C0FF00C0FF00C0FF00C0FF00C0FF00C0FF00C0FF00C0FF
    00C0FF00C0FF00C0FF00C0FF00C0FF04BDFB6974A1E81931F41026F41026F410
    26F41026F41026F41026F41026F41026F41026ED152C5186B700C0FF00C0FF00
    C0FF00C0FF00C0FF00C0FF00C0FF00C0FF00C0FF00C0FF00C0FF00C0FF00C0FF
    00C0FF00C0FF00C0FF00C0FF00C0FF00C0FF00C0FF00C0FF00C0FF00C0FF00C0
    FF00C0FF00C0FF00C0FF00C0FF00C0FF00C0FF00C0FF00C0FF17AFEB438FC386
    6088C6314FE71A32F41026F41026F41026F41026F41026F41026F41026F41026
    F41026F41026F41026F41026F41026F41026F41026F41026F41026F41026F410
    26F41026F41026F41026F41026F41026F41026F41026F41026F41026F41026F4
    1026F41026F41026F41026F41026F41026F41026F41026F41026F41026F41026
    F41026F41026F41026F41026F41026F41026F41026F41026F41026F41026F410
    26F41026F41026F41026F41026F41026F41026F41026F41026F41026F41026F4
    1026F41026F41026F112299F4D7116B0EC00C0FF00C0FF00C0FF00C0FF00C0FF
    00C0FF00C0FF00C0FF00C0FF00C0FF00C0FF00C0FF00C0FF00C0FF00C0FF00C0
    FF00C0FF00C0FF00C0FF00C0FF00C0FF00C0FF00C0FF00C0FF00C0FF00C0FF00
    C0FF00C0FF00C0FF00C0FF00C0FF00C0FF00C0FF00C0FF00C0FF00C0FF00C0FF
    00C0FF00C0FF00C0FF00C0FF00C0FF00C0FF00C0FF00C0FF00C0FF00C0FF00C0
    FF00C0FF00C0FF00C0FF00C0FF00C0FF00C0FF00C0FF00C0FF00C0FF00C0FF00
    C0FF00C0FF00C0FF00C0FF00C0FF00C0FF00C0FF00C0FF00C0FF00C0FF00C0FF
    00C0FF00C0FF00C0FF00C0FF00C0FF00C0FF00C0FF00C0FF00C0FF00C0FF00C0
    FF00C0FF00C0FF00C0FF00C0FF00C0FF00C0FF00C0FF00C0FF00C0FF00C0FF00
    C0FF00C0FF00C0FF00C0FF00C0FF00C0FF00C0FF00C0FF00C0FF00C0FF00C0FF
    00C0FF00C0FF00C0FF00C0FF00C0FF00C0FF00C0FF00C0FF00C0FF00C0FF00C0
    FF00C0FF00C0FF00C0FF00C0FF00C0FF00C0FF00C0FF00C0FF00C0FF00C0FF00
    C0FF00C0FF00C0FF00C0FF00C0FF00C0FF00C0FF00C0FF00C0FF00C0FF00C0FF
    00C0FF00C0FF00C0FF00C0FF00C0FF00C0FF03BEFC5881B0DC213BF41026F410
    26F41026F41026F41026F41026F41026F41026895D8405BCFA00C0FF00C0FF00
    C0FF00C0FF00C0FF00C0FF00C0FF00C0FF00C0FF00C0FF00C0FF00C0FF00C0FF
    00C0FF00C0FF00C0FF00C0FF00C0FF00C0FF00C0FF00C0FF00C0FF00C0FF00C0
    FF00C0FF00C0FF00C0FF00C0FF00C0FF0FB5F23E94C8865F87CE2B47ED152CF4
    1026F41026F41026F41026F41026F41026F41026F41026F41026F41026F41026
    F41026F41026F41026F41026F41026F41026F41026F41026F41026F41026F410
    26F41026F41026F41026F41026F41026F41026F41026F41026F41026F41026F4
    1026F41026F41026F41026F41026F41026F41026F41026F41026F41026F41026
    F41026F41026F41026F41026F41026F41026F41026F41026F41026F41026F410
    26F41026F41026F41026F41026F41026F41026F41026F41026F41026F41026F4
    1026F41026F41026F41026F11228B63D5D23A7E000C0FF00C0FF00C0FF00C0FF
    00C0FF00C0FF00C0FF00C0FF00C0FF00C0FF00C0FF00C0FF00C0FF00C0FF00C0
    FF00C0FF00C0FF00C0FF00C0FF00C0FF00C0FF00C0FF00C0FF00C0FF00C0FF00
    C0FF00C0FF00C0FF00C0FF00C0FF00C0FF00C0FF00C0FF00C0FF00C0FF00C0FF
    00C0FF00C0FF00C0FF00C0FF00C0FF00C0FF00C0FF00C0FF00C0FF00C0FF00C0
    FF00C0FF00C0FF00C0FF00C0FF00C0FF00C0FF00C0FF00C0FF00C0FF00C0FF00
    C0FF00C0FF00C0FF00C0FF00C0FF00C0FF00C0FF00C0FF00C0FF00C0FF00C0FF
    00C0FF00C0FF00C0FF00C0FF00C0FF00C0FF00C0FF00C0FF00C0FF00C0FF00C0
    FF00C0FF00C0FF00C0FF00C0FF00C0FF00C0FF00C0FF00C0FF00C0FF00C0FF00
    C0FF00C0FF00C0FF00C0FF00C0FF00C0FF00C0FF00C0FF00C0FF00C0FF00C0FF
    00C0FF00C0FF00C0FF00C0FF00C0FF00C0FF00C0FF00C0FF00C0FF00C0FF00C0
    FF00C0FF00C0FF00C0FF00C0FF00C0FF00C0FF00C0FF00C0FF00C0FF00C0FF00
    C0FF00C0FF00C0FF00C0FF00C0FF00C0FF00C0FF00C0FF00C0FF00C0FF00C0FF
    00C0FF00C0FF00C0FF00C0FF00C0FF00C0FF00C0FF00C0FF4191C5D9233DF410
    26F41026F41026F41026F41026F41026B141620DB7F300C0FF00C0FF00C0FF00
    C0FF00C0FF00C0FF00C0FF00C0FF00C0FF00C0FF00C0FF00C0FF00C0FF00C0FF
    00C0FF00C0FF00C0FF00C0FF00C0FF00C0FF00C0FF00C0FF00C0FF00C0FF00C0
    FF00C0FF00C0FF16B0EC4191C58F5980C6314EED152CF41026F41026F41026F4
    1026F41026F41026F41026F41026F41026F41026F41026F41026F41026F41026
    F41026F41026F41026F41026F41026F41026F41026F41026F41026F41026F410
    26F41026F41026F41026F41026F41026F41026F41026F41026F41026F41026F4
    1026F41026F41026F41026F41026F41026F41026F41026F41026F41026F41026
    F41026F41026F41026F41026F41026F41026F41026F41026F41026F41026F410
    26F41026F41026F41026F41026F41026F41026F41026F41026F41026F41026F4
    1026F41026F41026F41026F41026F41026BF36551FA9E300C0FF00C0FF00C0FF
    00C0FF00C0FF00C0FF00C0FF00C0FF00C0FF00C0FF00C0FF00C0FF00C0FF00C0
    FF00C0FF00C0FF00C0FF00C0FF00C0FF00C0FF00C0FF00C0FF00C0FF00C0FF00
    C0FF00C0FF00C0FF00C0FF00C0FF00C0FF00C0FF00C0FF00C0FF00C0FF00C0FF
    00C0FF00C0FF00C0FF00C0FF00C0FF00C0FF00C0FF00C0FF00C0FF00C0FF00C0
    FF00C0FF00C0FF00C0FF00C0FF00C0FF00C0FF00C0FF00C0FF00C0FF00C0FF00
    C0FF00C0FF00C0FF00C0FF00C0FF00C0FF00C0FF00C0FF00C0FF00C0FF00C0FF
    00C0FF00C0FF00C0FF00C0FF00C0FF00C0FF00C0FF00C0FF00C0FF00C0FF00C0
    FF00C0FF00C0FF00C0FF00C0FF00C0FF00C0FF00C0FF00C0FF00C0FF00C0FF00
    C0FF00C0FF00C0FF00C0FF00C0FF00C0FF00C0FF00C0FF00C0FF00C0FF00C0FF
    00C0FF00C0FF00C0FF00C0FF00C0FF00C0FF00C0FF00C0FF00C0FF00C0FF00C0
    FF00C0FF00C0FF00C0FF00C0FF00C0FF00C0FF00C0FF00C0FF00C0FF00C0FF00
    C0FF00C0FF00C0FF00C0FF00C0FF00C0FF00C0FF00C0FF00C0FF00C0FF00C0FF
    00C0FF00C0FF00C0FF00C0FF00C0FF00C0FF00C0FF00C0FF00C0FF3799CED527
    42F41026F41026F41026F41026CF2A471EAAE400C0FF00C0FF00C0FF00C0FF00
    C0FF00C0FF00C0FF00C0FF00C0FF00C0FF00C0FF00C0FF00C0FF00C0FF00C0FF
    00C0FF00C0FF00C0FF00C0FF00C0FF00C0FF00C0FF00C0FF00C0FF00C0FF17B0
    EB4291C592577DCC2C49EE152CF41026F41026F41026F41026F41026F41026F4
    1026F41026F41026F41026F41026F41026F41026F41026F41026F41026F41026
    F41026F41026F41026F41026F41026F41026F41026F41026F41026F41026F410
    26F41026F41026F41026F41026F41026F41026F41026F41026F41026F41026F4
    1026F41026F41026F41026F41026F41026F41026F41026F41026F41026F41026
    F41026F41026F41026F41026F41026F41026F41026F41026F41026F41026F410
    26F41026F41026F41026F41026F41026F41026F41026F41026F41026F41026F4
    1026F41026F41026F41026F41026F41026F41026C135532CA0D800C0FF00C0FF
    00C0FF00C0FF00C0FF00C0FF00C0FF00C0FF00C0FF00C0FF00C0FF00C0FF00C0
    FF00C0FF00C0FF00C0FF00C0FF00C0FF00C0FF00C0FF00C0FF00C0FF00C0FF00
    C0FF00C0FF00C0FF00C0FF00C0FF00C0FF00C0FF00C0FF00C0FF00C0FF00C0FF
    00C0FF00C0FF00C0FF00C0FF00C0FF00C0FF00C0FF00C0FF00C0FF00C0FF00C0
    FF00C0FF00C0FF00C0FF00C0FF00C0FF00C0FF00C0FF00C0FF00C0FF00C0FF00
    C0FF00C0FF00C0FF00C0FF00C0FF00C0FF00C0FF00C0FF00C0FF00C0FF00C0FF
    00C0FF00C0FF00C0FF00C0FF00C0FF00C0FF00C0FF00C0FF00C0FF00C0FF00C0
    FF00C0FF00C0FF00C0FF00C0FF00C0FF00C0FF00C0FF00C0FF00C0FF00C0FF00
    C0FF00C0FF00C0FF00C0FF00C0FF00C0FF00C0FF00C0FF00C0FF00C0FF00C0FF
    00C0FF00C0FF00C0FF00C0FF00C0FF00C0FF00C0FF00C0FF00C0FF00C0FF00C0
    FF00C0FF00C0FF00C0FF00C0FF00C0FF00C0FF00C0FF00C0FF00C0FF00C0FF00
    C0FF00C0FF00C0FF00C0FF00C0FF00C0FF00C0FF00C0FF00C0FF00C0FF00C0FF
    00C0FF00C0FF00C0FF00C0FF00C0FF00C0FF00C0FF00C0FF00C0FF00C0FF25A5
    DEC33452F41026F41026EB172E488CBF00C0FF00C0FF00C0FF00C0FF00C0FF00
    C0FF00C0FF00C0FF00C0FF00C0FF00C0FF00C0FF00C0FF00C0FF00C0FF00C0FF
    00C0FF00C0FF00C0FF00C0FF00C0FF00C0FF00C0FF15B1EC498BBE91587ECD2C
    49F41026F41026F41026F41026F41026F41026F41026F41026F41026F41026F4
    1026F41026F41026F41026F41026F41026F41026F41026F41026F41026F41026
    F41026F41026F41026F41026F41026F41026F41026F41026F41026F41026F410
    26F41026F41026F41026F41026F41026F41026F41026F41026F41026F41026F4
    1026F41026F41026F41026F41026F41026F41026F41026F41026F41026F41026
    F41026F41026F41026F41026F41026F41026F41026F41026F41026F41026F410
    26F41026F41026F41026F41026F41026F41026F41026F41026F41026F41026F4
    1026F41026F41026F41026F41026F41026F41026F41026C92F4C23A7E000C0FF
    00C0FF00C0FF00C0FF00C0FF00C0FF00C0FF00C0FF00C0FF00C0FF00C0FF00C0
    FF00C0FF00C0FF00C0FF00C0FF00C0FF00C0FF00C0FF00C0FF00C0FF00C0FF00
    C0FF00C0FF00C0FF00C0FF00C0FF00C0FF00C0FF00C0FF00C0FF00C0FF00C0FF
    00C0FF00C0FF00C0FF00C0FF00C0FF00C0FF00C0FF00C0FF00C0FF00C0FF00C0
    FF00C0FF00C0FF00C0FF00C0FF00C0FF00C0FF00C0FF00C0FF00C0FF00C0FF00
    C0FF00C0FF00C0FF00C0FF00C0FF00C0FF00C0FF00C0FF00C0FF00C0FF00C0FF
    00C0FF00C0FF00C0FF00C0FF00C0FF00C0FF00C0FF00C0FF00C0FF00C0FF00C0
    FF00C0FF00C0FF00C0FF00C0FF00C0FF00C0FF00C0FF00C0FF00C0FF00C0FF00
    C0FF00C0FF00C0FF00C0FF00C0FF00C0FF00C0FF00C0FF00C0FF00C0FF00C0FF
    00C0FF00C0FF00C0FF00C0FF00C0FF00C0FF00C0FF00C0FF00C0FF00C0FF00C0
    FF00C0FF00C0FF00C0FF00C0FF00C0FF00C0FF00C0FF00C0FF00C0FF00C0FF00
    C0FF00C0FF00C0FF00C0FF00C0FF00C0FF00C0FF00C0FF00C0FF00C0FF00C0FF
    00C0FF00C0FF00C0FF00C0FF00C0FF00C0FF00C0FF00C0FF00C0FF00C0FF00C0
    FF1EAAE4BF3655ED152C726D9904BDFB00C0FF00C0FF00C0FF00C0FF00C0FF00
    C0FF00C0FF00C0FF00C0FF00C0FF00C0FF00C0FF00C0FF00C0FF00C0FF00C0FF
    00C0FF00C0FF00C0FF00C0FF1DABE54D89BA8F5980CA2E4BEE142BF41026F410
    26F41026F41026F41026F41026F41026F41026F41026F41026F41026F41026F4
    1026F41026F41026F41026F41026F41026F41026F41026F41026F41026F41026
    F41026F41026F41026F41026F41026F41026F41026F41026F41026F41026F410
    26F41026F41026F41026F41026F41026F41026F41026F41026F41026F41026F4
    1026F41026F41026F41026F41026F41026F41026F41026F41026F41026F41026
    F41026F41026F41026F41026F41026F41026F41026F41026F41026F41026F410
    26F41026F41026F41026F41026F41026F41026F41026F41026F41026F41026F4
    1026F41026F41026F41026F41026E11E37B041636875A32BA1D808BBF800C0FF
    00C0FF00C0FF00C0FF00C0FF00C0FF00C0FF00C0FF00C0FF00C0FF00C0FF00C0
    FF00C0FF00C0FF00C0FF00C0FF00C0FF00C0FF00C0FF00C0FF00C0FF00C0FF00
    C0FF00C0FF00C0FF00C0FF00C0FF00C0FF00C0FF00C0FF00C0FF00C0FF00C0FF
    00C0FF00C0FF00C0FF00C0FF00C0FF00C0FF00C0FF00C0FF00C0FF00C0FF00C0
    FF00C0FF00C0FF00C0FF00C0FF00C0FF00C0FF00C0FF00C0FF00C0FF00C0FF00
    C0FF00C0FF00C0FF00C0FF00C0FF00C0FF00C0FF00C0FF00C0FF00C0FF00C0FF
    00C0FF00C0FF00C0FF00C0FF00C0FF00C0FF00C0FF00C0FF00C0FF00C0FF00C0
    FF00C0FF00C0FF00C0FF00C0FF00C0FF00C0FF00C0FF00C0FF00C0FF00C0FF00
    C0FF00C0FF00C0FF00C0FF00C0FF00C0FF00C0FF00C0FF00C0FF00C0FF00C0FF
    00C0FF00C0FF00C0FF00C0FF00C0FF00C0FF00C0FF00C0FF00C0FF00C0FF00C0
    FF00C0FF00C0FF00C0FF00C0FF00C0FF00C0FF00C0FF00C0FF00C0FF00C0FF00
    C0FF00C0FF00C0FF00C0FF00C0FF00C0FF00C0FF00C0FF00C0FF00C0FF00C0FF
    00C0FF00C0FF00C0FF00C0FF00C0FF00C0FF00C0FF00C0FF00C0FF00C0FF00C0
    FF00C0FF23A7E06F709C07BBF900C0FF00C0FF00C0FF00C0FF00C0FF00C0FF00
    C0FF00C0FF00C0FF00C0FF00C0FF00C0FF00C0FF00C0FF00C0FF00C0FF00C0FF
    03BEFC1BACE74A8BBD8E5A81D32743F41026F41026F41026F41026F41026F410
    26F41026F41026F41026F41026F41026F41026F41026F41026F41026F41026F4
    1026F41026F41026F41026F41026F41026F41026F41026F41026F41026F41026
    F41026F41026F41026F41026F41026F41026F41026F41026F41026F41026F410
    26F41026F41026F41026F41026F41026F41026F41026F41026F41026F41026F4
    1026F41026F41026F41026F41026F41026F41026F41026F41026F41026F41026
    F41026F41026F41026F41026F41026F41026F41026F41026F41026F41026F410
    26F41026F41026F41026F41026F41026F41026F41026F41026F41026F41026F4
    1026F41026DA233DAB45666974A12DA0D807BBF800C0FF00C0FF00C0FF00C0FF
    00C0FF00C0FF00C0FF00C0FF00C0FF00C0FF00C0FF00C0FF00C0FF00C0FF00C0
    FF00C0FF00C0FF00C0FF00C0FF00C0FF00C0FF00C0FF00C0FF00C0FF00C0FF00
    C0FF00C0FF00C0FF00C0FF00C0FF00C0FF00C0FF00C0FF00C0FF00C0FF00C0FF
    00C0FF00C0FF00C0FF00C0FF00C0FF00C0FF00C0FF00C0FF00C0FF00C0FF00C0
    FF00C0FF00C0FF00C0FF00C0FF00C0FF00C0FF00C0FF00C0FF00C0FF00C0FF00
    C0FF00C0FF00C0FF00C0FF00C0FF00C0FF00C0FF00C0FF00C0FF00C0FF00C0FF
    00C0FF00C0FF00C0FF00C0FF00C0FF00C0FF00C0FF00C0FF00C0FF00C0FF00C0
    FF00C0FF00C0FF00C0FF00C0FF00C0FF00C0FF00C0FF00C0FF00C0FF00C0FF00
    C0FF00C0FF00C0FF00C0FF00C0FF00C0FF00C0FF00C0FF00C0FF00C0FF00C0FF
    00C0FF00C0FF00C0FF00C0FF00C0FF00C0FF00C0FF00C0FF00C0FF00C0FF00C0
    FF00C0FF00C0FF00C0FF00C0FF00C0FF00C0FF00C0FF00C0FF00C0FF00C0FF00
    C0FF00C0FF00C0FF00C0FF00C0FF00C0FF00C0FF00C0FF00C0FF00C0FF00C0FF
    00C0FF00C0FF00C0FF00C0FF00C0FF00C0FF00C0FF00C0FF00C0FF00C0FF00C0
    FF00C0FF00C0FF00C0FF00C0FF00C0FF00C0FF00C0FF00C0FF00C0FF00C0FF00
    C0FF00C0FF00C0FF00C0FF00C0FF00C0FF00C0FF00C0FF01C0FE1BACE75880B0
    9F4E72D22944F11228F41026F41026F41026F41026F41026F41026F41026F410
    26F41026F41026F41026F41026F41026F41026F41026F41026F41026F41026F4
    1026F41026F41026F41026F41026F41026F41026F41026F41026F41026F41026
    F41026F41026F41026F41026F41026F41026F41026F41026F41026F41026F410
    26F41026F41026F41026F41026F41026F41026F41026F41026F41026F41026F4
    1026F41026F41026F41026F41026F41026F41026F41026F41026F41026F41026
    F41026F41026F41026F41026F41026F41026F41026F41026F41026F41026F410
    26F41026F41026F41026F41026F41026F41026F41026F41026F11228D7253FAD
    44655C7DAD24A6DF00C0FF00C0FF00C0FF00C0FF00C0FF00C0FF00C0FF00C0FF
    00C0FF00C0FF00C0FF00C0FF00C0FF00C0FF00C0FF00C0FF00C0FF00C0FF00C0
    FF00C0FF00C0FF00C0FF00C0FF00C0FF00C0FF00C0FF00C0FF00C0FF00C0FF00
    C0FF00C0FF00C0FF00C0FF00C0FF00C0FF00C0FF00C0FF00C0FF00C0FF00C0FF
    00C0FF00C0FF00C0FF00C0FF00C0FF00C0FF00C0FF00C0FF00C0FF00C0FF00C0
    FF00C0FF00C0FF00C0FF00C0FF00C0FF00C0FF00C0FF00C0FF00C0FF00C0FF00
    C0FF00C0FF00C0FF00C0FF00C0FF00C0FF00C0FF00C0FF00C0FF00C0FF00C0FF
    00C0FF00C0FF00C0FF00C0FF00C0FF00C0FF00C0FF00C0FF00C0FF00C0FF00C0
    FF00C0FF00C0FF00C0FF00C0FF00C0FF00C0FF00C0FF00C0FF00C0FF00C0FF00
    C0FF00C0FF00C0FF00C0FF00C0FF00C0FF00C0FF00C0FF00C0FF00C0FF00C0FF
    00C0FF00C0FF00C0FF00C0FF00C0FF00C0FF00C0FF00C0FF00C0FF00C0FF00C0
    FF00C0FF00C0FF00C0FF00C0FF00C0FF00C0FF00C0FF00C0FF00C0FF00C0FF00
    C0FF00C0FF00C0FF00C0FF00C0FF00C0FF00C0FF00C0FF00C0FF00C0FF00C0FF
    00C0FF00C0FF00C0FF00C0FF00C0FF00C0FF00C0FF00C0FF00C0FF00C0FF00C0
    FF00C0FF00C0FF00C0FF00C0FF00C0FF00C0FF00C0FF00C0FF00C0FF00C0FF00
    C0FF00C0FF00C0FF00C0FF00C0FF06BBF91FA9E35781B19A5176D32844F41026
    F41026F41026F41026F41026F41026F41026F41026F41026F41026F41026F410
    26F41026F41026F41026F41026F41026F41026F41026F41026F41026F41026F4
    1026F41026F41026F41026F41026F41026F41026F41026F41026F41026F41026
    F41026F41026F41026F41026F41026F41026F41026F41026F41026F41026F410
    26F41026F41026F41026F41026F41026F41026F41026F41026F41026F41026F4
    1026F41026F41026F41026F41026F41026F41026F41026F41026F41026F41026
    F41026F41026F41026F41026F41026F41026F41026F41026F41026F41026F410
    26F41026F41026F41026F41026F41026EF142BD62641A04D715A7FAF1FA9E300
    C0FF00C0FF00C0FF00C0FF00C0FF00C0FF00C0FF00C0FF00C0FF00C0FF00C0FF
    00C0FF00C0FF00C0FF00C0FF00C0FF00C0FF00C0FF00C0FF00C0FF00C0FF00C0
    FF00C0FF00C0FF00C0FF00C0FF00C0FF00C0FF00C0FF00C0FF00C0FF00C0FF00
    C0FF00C0FF00C0FF00C0FF00C0FF00C0FF00C0FF00C0FF00C0FF00C0FF00C0FF
    00C0FF00C0FF00C0FF00C0FF00C0FF00C0FF00C0FF00C0FF00C0FF00C0FF00C0
    FF00C0FF00C0FF00C0FF00C0FF00C0FF00C0FF00C0FF00C0FF00C0FF00C0FF00
    C0FF00C0FF00C0FF00C0FF00C0FF00C0FF00C0FF00C0FF00C0FF00C0FF00C0FF
    00C0FF00C0FF00C0FF00C0FF00C0FF00C0FF00C0FF00C0FF00C0FF00C0FF00C0
    FF00C0FF00C0FF00C0FF00C0FF00C0FF00C0FF00C0FF00C0FF00C0FF00C0FF00
    C0FF00C0FF00C0FF00C0FF00C0FF00C0FF00C0FF00C0FF00C0FF00C0FF00C0FF
    00C0FF00C0FF00C0FF00C0FF00C0FF00C0FF00C0FF00C0FF00C0FF00C0FF00C0
    FF00C0FF00C0FF00C0FF00C0FF00C0FF00C0FF00C0FF00C0FF00C0FF00C0FF00
    C0FF00C0FF00C0FF00C0FF00C0FF00C0FF00C0FF00C0FF00C0FF00C0FF00C0FF
    00C0FF00C0FF00C0FF00C0FF00C0FF00C0FF00C0FF00C0FF00C0FF00C0FF00C0
    FF00C0FF00C0FF00C0FF00C0FF00C0FF00C0FF00C0FF00C0FF00C0FF00C0FF00
    C0FF00C0FF11B3EF5285B6A24B6FE41C34F41026F41026F41026F41026F41026
    F41026F41026F41026F41026F41026F41026F41026F41026F41026F41026F410
    26F41026F41026F41026F41026F41026F41026F41026F41026F41026F41026F4
    1026F41026F41026F41026F41026F41026F41026F41026F41026F41026F41026
    F41026F41026F41026F41026F41026F41026F41026F41026F41026F41026F410
    26F41026F41026F41026F41026F41026F41026F41026F41026F41026F41026F4
    1026F41026F41026F41026F41026F41026F41026F41026F41026F41026F41026
    F41026F41026F41026F41026F41026F41026F41026F41026F41026F41026F410
    26F41026F41026E61B33A5496C478DC005BDFB00C0FF00C0FF00C0FF00C0FF00
    C0FF00C0FF00C0FF00C0FF00C0FF00C0FF00C0FF00C0FF00C0FF00C0FF00C0FF
    00C0FF00C0FF00C0FF00C0FF00C0FF00C0FF00C0FF00C0FF00C0FF00C0FF00C0
    FF00C0FF00C0FF00C0FF00C0FF00C0FF00C0FF00C0FF00C0FF00C0FF00C0FF00
    C0FF00C0FF00C0FF00C0FF00C0FF00C0FF00C0FF00C0FF00C0FF00C0FF00C0FF
    00C0FF00C0FF00C0FF00C0FF00C0FF00C0FF00C0FF00C0FF00C0FF00C0FF00C0
    FF00C0FF00C0FF00C0FF00C0FF00C0FF00C0FF00C0FF00C0FF00C0FF00C0FF00
    C0FF00C0FF00C0FF00C0FF00C0FF00C0FF00C0FF00C0FF00C0FF00C0FF00C0FF
    00C0FF00C0FF00C0FF00C0FF00C0FF00C0FF00C0FF00C0FF00C0FF00C0FF00C0
    FF00C0FF00C0FF00C0FF00C0FF00C0FF00C0FF00C0FF00C0FF00C0FF00C0FF00
    C0FF00C0FF00C0FF00C0FF00C0FF00C0FF00C0FF00C0FF00C0FF00C0FF00C0FF
    00C0FF00C0FF00C0FF00C0FF00C0FF00C0FF00C0FF00C0FF00C0FF00C0FF00C0
    FF00C0FF00C0FF00C0FF00C0FF00C0FF00C0FF00C0FF00C0FF00C0FF00C0FF00
    C0FF00C0FF00C0FF00C0FF00C0FF00C0FF00C0FF00C0FF00C0FF00C0FF00C0FF
    00C0FF00C0FF00C0FF00C0FF00C0FF00C0FF00C0FF00C0FF00C0FF00C0FF00C0
    FF00C0FF00C0FF00C0FF00C0FF00C0FF00C0FF00C0FF00C0FF00C0FF12B3EF51
    85B6AF4264F11229F31027F41026F41026F41026F41026F41026F41026F41026
    F41026F41026F41026F41026F41026F41026F41026F41026F41026F41026F410
    26F41026F41026F41026F41026F41026F41026F41026F41026F41026F41026F4
    1026F41026F41026F41026F41026F41026F41026F41026F41026F41026F41026
    F41026F41026F41026F41026F41026F41026F41026F41026F41026F41026F410
    26F41026F41026F41026F41026F41026F41026F41026F41026F41026F41026F4
    1026F41026F41026F41026F41026F41026F41026F41026F41026F41026F41026
    F41026F41026F41026F41026F41026F41026F41026F41026F41026F41026D725
    3F95557A468EC10BB8F501BFFE00C0FF00C0FF00C0FF00C0FF00C0FF00C0FF00
    C0FF00C0FF00C0FF00C0FF00C0FF00C0FF00C0FF00C0FF00C0FF00C0FF00C0FF
    00C0FF00C0FF00C0FF00C0FF00C0FF00C0FF00C0FF00C0FF00C0FF00C0FF00C0
    FF00C0FF00C0FF00C0FF00C0FF00C0FF00C0FF00C0FF00C0FF00C0FF00C0FF00
    C0FF00C0FF00C0FF00C0FF00C0FF00C0FF00C0FF00C0FF00C0FF00C0FF00C0FF
    00C0FF00C0FF00C0FF00C0FF00C0FF00C0FF00C0FF00C0FF00C0FF00C0FF00C0
    FF00C0FF00C0FF00C0FF00C0FF00C0FF00C0FF00C0FF00C0FF00C0FF00C0FF00
    C0FF00C0FF00C0FF00C0FF00C0FF00C0FF00C0FF00C0FF00C0FF00C0FF00C0FF
    00C0FF00C0FF00C0FF00C0FF00C0FF00C0FF00C0FF00C0FF00C0FF00C0FF00C0
    FF00C0FF00C0FF00C0FF00C0FF00C0FF00C0FF00C0FF00C0FF00C0FF00C0FF00
    C0FF00C0FF00C0FF00C0FF00C0FF00C0FF00C0FF00C0FF00C0FF00C0FF00C0FF
    00C0FF00C0FF00C0FF00C0FF00C0FF00C0FF00C0FF00C0FF00C0FF00C0FF00C0
    FF00C0FF00C0FF00C0FF00C0FF00C0FF00C0FF00C0FF00C0FF00C0FF00C0FF00
    C0FF00C0FF00C0FF00C0FF00C0FF00C0FF00C0FF00C0FF00C0FF00C0FF00C0FF
    00C0FF00C0FF00C0FF00C0FF00C0FF00C0FF00C0FF00C0FF00C0FF00C0FF00C0
    FF00C0FF00C0FF00C0FF00C0FF00C0FF00C0FF00C0FF0AB9F6885F86E91830F3
    1127F41026F41026F41026F41026F41026F41026F41026F41026F41026F41026
    F41026F41026F41026F41026F41026F41026F41026F41026F41026F41026F410
    26F41026F41026F41026F41026F41026F41026F41026F41026F41026F41026F4
    1026F41026F41026F41026F41026F41026F41026F41026F41026F41026F41026
    F41026F41026F41026F41026F41026F41026F41026F41026F41026F41026F410
    26F41026F41026F41026F41026F41026F41026F41026F41026F41026F41026F4
    1026F41026F41026F41026F41026F41026F41026F41026F41026F41026F41026
    F41026F41026F41026F41026F41026F41026F41026D72540995277498BBD06BB
    F901BFFE00C0FF00C0FF00C0FF00C0FF00C0FF00C0FF00C0FF00C0FF00C0FF00
    C0FF00C0FF00C0FF00C0FF00C0FF00C0FF00C0FF00C0FF00C0FF00C0FF00C0FF
    00C0FF00C0FF00C0FF00C0FF00C0FF00C0FF00C0FF00C0FF00C0FF00C0FF00C0
    FF00C0FF00C0FF00C0FF00C0FF00C0FF00C0FF00C0FF00C0FF00C0FF00C0FF00
    C0FF00C0FF00C0FF00C0FF00C0FF00C0FF00C0FF00C0FF00C0FF00C0FF00C0FF
    00C0FF00C0FF00C0FF00C0FF00C0FF00C0FF00C0FF00C0FF00C0FF00C0FF00C0
    FF00C0FF00C0FF00C0FF00C0FF00C0FF00C0FF00C0FF00C0FF00C0FF00C0FF00
    C0FF00C0FF00C0FF00C0FF00C0FF00C0FF00C0FF00C0FF00C0FF00C0FF00C0FF
    00C0FF00C0FF00C0FF00C0FF00C0FF00C0FF00C0FF00C0FF00C0FF00C0FF00C0
    FF00C0FF00C0FF00C0FF00C0FF00C0FF00C0FF00C0FF00C0FF00C0FF00C0FF00
    C0FF00C0FF00C0FF00C0FF00C0FF00C0FF00C0FF00C0FF00C0FF00C0FF00C0FF
    00C0FF00C0FF00C0FF00C0FF00C0FF00C0FF00C0FF00C0FF00C0FF00C0FF00C0
    FF00C0FF00C0FF00C0FF00C0FF00C0FF00C0FF00C0FF00C0FF00C0FF00C0FF00
    C0FF00C0FF00C0FF00C0FF00C0FF00C0FF00C0FF00C0FF00C0FF00C0FF00C0FF
    00C0FF00C0FF00C0FF00C0FF00C0FF00C0FF00C0FF00C0FF00C0FF00C0FF00C0
    FF00C0FF00C0FF00C0FF00C0FF00C0FF00C0FF00C0FF00C0FF1AADE7B83B5BF4
    1026F41026F41026F41026F41026F41026F41026F41026F41026F41026F41026
    F41026F41026F41026F41026F41026F41026F41026F41026F41026F41026F410
    26F41026F41026F41026F41026F41026F41026F41026F41026F41026F41026F4
    1026F41026F41026F41026F41026F41026F41026F41026F41026F41026F41026
    F41026F41026F41026F41026F41026F41026F41026F41026F41026F41026F410
    26F41026F41026F41026F41026F41026F41026F41026F41026F41026F41026F4
    1026F41026F41026F41026F41026F41026F41026F41026F41026F41026F41026
    F41026F41026F41026F41026D52641865F873997CD05BCFA02BFFD00C0FF00C0
    FF00C0FF00C0FF00C0FF00C0FF00C0FF00C0FF00C0FF00C0FF00C0FF00C0FF00
    C0FF00C0FF00C0FF00C0FF00C0FF00C0FF00C0FF00C0FF00C0FF00C0FF00C0FF
    00C0FF00C0FF00C0FF00C0FF00C0FF00C0FF00C0FF00C0FF00C0FF00C0FF00C0
    FF00C0FF00C0FF00C0FF00C0FF00C0FF00C0FF00C0FF00C0FF00C0FF00C0FF00
    C0FF00C0FF00C0FF00C0FF00C0FF00C0FF00C0FF00C0FF00C0FF00C0FF00C0FF
    00C0FF00C0FF00C0FF00C0FF00C0FF00C0FF00C0FF00C0FF00C0FF00C0FF00C0
    FF00C0FF00C0FF00C0FF00C0FF00C0FF00C0FF00C0FF00C0FF00C0FF00C0FF00
    C0FF00C0FF00C0FF00C0FF00C0FF00C0FF00C0FF00C0FF00C0FF00C0FF00C0FF
    00C0FF00C0FF00C0FF00C0FF00C0FF00C0FF00C0FF00C0FF00C0FF00C0FF00C0
    FF00C0FF00C0FF00C0FF00C0FF00C0FF00C0FF00C0FF00C0FF00C0FF00C0FF00
    C0FF00C0FF00C0FF00C0FF00C0FF00C0FF00C0FF00C0FF00C0FF00C0FF00C0FF
    00C0FF00C0FF00C0FF00C0FF00C0FF00C0FF00C0FF00C0FF00C0FF00C0FF00C0
    FF00C0FF00C0FF00C0FF00C0FF00C0FF00C0FF00C0FF00C0FF00C0FF00C0FF00
    C0FF00C0FF00C0FF00C0FF00C0FF00C0FF00C0FF00C0FF00C0FF00C0FF00C0FF
    00C0FF00C0FF00C0FF00C0FF00C0FF00C0FF00C0FF00C0FF00C0FF00C0FF00C0
    FF00C0FF00C0FF00C0FF00C0FF00C0FF00C0FF00C0FF00C0FF00C0FF18AFEAB2
    4061F41026F41026F41026F41026F41026F41026F41026F41026F41026F41026
    F41026F41026F41026F41026F41026F41026F41026F41026F41026F41026F410
    26F41026F41026F41026F41026F41026F41026F41026F41026F41026F41026F4
    1026F41026F41026F41026F41026F41026F41026F41026F41026F41026F41026
    F41026F41026F41026F41026F41026F41026F41026F41026F41026F41026F410
    26F41026F41026F41026F41026F41026F41026F41026F41026F41026F41026F4
    1026F41026F41026F41026F41026F41026F41026F41026F41026F41026F41026
    F41026C92F4C776A952CA1D807BBF901BFFE00C0FF00C0FF00C0FF00C0FF00C0
    FF00C0FF00C0FF00C0FF00C0FF00C0FF00C0FF00C0FF00C0FF00C0FF00C0FF00
    C0FF00C0FF00C0FF00C0FF00C0FF00C0FF00C0FF00C0FF00C0FF00C0FF00C0FF
    00C0FF00C0FF00C0FF00C0FF00C0FF00C0FF00C0FF00C0FF00C0FF00C0FF00C0
    FF00C0FF00C0FF00C0FF00C0FF00C0FF00C0FF00C0FF00C0FF00C0FF00C0FF00
    C0FF00C0FF00C0FF00C0FF00C0FF00C0FF00C0FF00C0FF00C0FF00C0FF00C0FF
    00C0FF00C0FF00C0FF00C0FF00C0FF00C0FF00C0FF00C0FF00C0FF00C0FF00C0
    FF00C0FF00C0FF00C0FF00C0FF00C0FF00C0FF00C0FF00C0FF00C0FF00C0FF00
    C0FF00C0FF00C0FF00C0FF00C0FF00C0FF00C0FF00C0FF00C0FF00C0FF00C0FF
    00C0FF00C0FF00C0FF00C0FF00C0FF00C0FF00C0FF00C0FF00C0FF00C0FF00C0
    FF00C0FF00C0FF00C0FF00C0FF00C0FF00C0FF00C0FF00C0FF00C0FF00C0FF00
    C0FF00C0FF00C0FF00C0FF00C0FF00C0FF00C0FF00C0FF00C0FF00C0FF00C0FF
    00C0FF00C0FF00C0FF00C0FF00C0FF00C0FF00C0FF00C0FF00C0FF00C0FF00C0
    FF00C0FF00C0FF00C0FF00C0FF00C0FF00C0FF00C0FF00C0FF00C0FF00C0FF00
    C0FF00C0FF00C0FF00C0FF00C0FF00C0FF00C0FF00C0FF00C0FF00C0FF00C0FF
    00C0FF00C0FF00C0FF00C0FF00C0FF00C0FF00C0FF00C0FF00C0FF00C0FF00C0
    FF00C0FF00C0FF00C0FF00C0FF00C0FF00C0FF00C0FF00C0FF00C0FF00C0FF12
    B3EF95557AF41026F41026F41026F41026F41026F41026F41026F41026F41026
    F41026F41026F41026F41026F41026F41026F41026F41026F41026F41026F410
    26F41026F41026F41026F41026F41026F41026F41026F41026F41026F41026F4
    1026F41026F41026F41026F41026F41026F41026F41026F41026F41026F41026
    F41026F41026F41026F41026F41026F41026F41026F41026F41026F41026F410
    26F41026F41026F41026F41026F41026F41026F41026F41026F41026F41026F4
    1026F41026F41026F41026F41026F41026F41026F41026F31027B93A5A6F709C
    2D9FD707BBF901BFFE00C0FF00C0FF00C0FF00C0FF00C0FF00C0FF00C0FF00C0
    FF00C0FF00C0FF00C0FF00C0FF00C0FF00C0FF00C0FF00C0FF00C0FF00C0FF00
    C0FF00C0FF00C0FF00C0FF00C0FF00C0FF00C0FF00C0FF00C0FF00C0FF00C0FF
    00C0FF00C0FF00C0FF00C0FF00C0FF00C0FF00C0FF00C0FF00C0FF00C0FF00C0
    FF00C0FF00C0FF00C0FF00C0FF00C0FF00C0FF00C0FF00C0FF00C0FF00C0FF00
    C0FF00C0FF00C0FF00C0FF00C0FF00C0FF00C0FF00C0FF00C0FF00C0FF00C0FF
    00C0FF00C0FF00C0FF00C0FF00C0FF00C0FF00C0FF00C0FF00C0FF00C0FF00C0
    FF00C0FF00C0FF00C0FF00C0FF00C0FF00C0FF00C0FF00C0FF00C0FF00C0FF00
    C0FF00C0FF00C0FF00C0FF00C0FF00C0FF00C0FF00C0FF00C0FF00C0FF00C0FF
    00C0FF00C0FF00C0FF00C0FF00C0FF00C0FF00C0FF00C0FF00C0FF00C0FF00C0
    FF00C0FF00C0FF00C0FF00C0FF00C0FF00C0FF00C0FF00C0FF00C0FF00C0FF00
    C0FF00C0FF00C0FF00C0FF00C0FF00C0FF00C0FF00C0FF00C0FF00C0FF00C0FF
    00C0FF00C0FF00C0FF00C0FF00C0FF00C0FF00C0FF00C0FF00C0FF00C0FF00C0
    FF00C0FF00C0FF00C0FF00C0FF00C0FF00C0FF00C0FF00C0FF00C0FF00C0FF00
    C0FF00C0FF00C0FF00C0FF00C0FF00C0FF00C0FF00C0FF00C0FF00C0FF00C0FF
    00C0FF00C0FF00C0FF00C0FF00C0FF00C0FF00C0FF00C0FF00C0FF00C0FF00C0
    FF00C0FF00C0FF00C0FF00C0FF00C0FF00C0FF00C0FF00C0FF00C0FF00C0FF00
    C0FF05BCFB8A5C84F41026F41026F41026F41026F41026F41026F41026F41026
    F41026F41026F41026F41026F41026F41026F41026F41026F41026F41026F410
    26F41026F41026F41026F41026F41026F41026F41026F41026F41026F41026F4
    1026F41026F41026F41026F41026F41026F41026F41026F41026F41026F41026
    F41026F41026F41026F41026F41026F41026F41026F41026F41026F41026F410
    26F41026F41026F41026F41026F41026F41026F41026F41026F41026F41026F4
    1026F41026F41026F41026F41026ED152CBB3958746C982E9FD506BBFA00C0FF
    00C0FF00C0FF00C0FF00C0FF00C0FF00C0FF00C0FF00C0FF00C0FF00C0FF00C0
    FF00C0FF00C0FF00C0FF00C0FF00C0FF00C0FF00C0FF00C0FF00C0FF00C0FF00
    C0FF00C0FF00C0FF00C0FF00C0FF00C0FF00C0FF00C0FF00C0FF00C0FF00C0FF
    00C0FF00C0FF00C0FF00C0FF00C0FF00C0FF00C0FF00C0FF00C0FF00C0FF00C0
    FF00C0FF00C0FF00C0FF00C0FF00C0FF00C0FF00C0FF00C0FF00C0FF00C0FF00
    C0FF00C0FF00C0FF00C0FF00C0FF00C0FF00C0FF00C0FF00C0FF00C0FF00C0FF
    00C0FF00C0FF00C0FF00C0FF00C0FF00C0FF00C0FF00C0FF00C0FF00C0FF00C0
    FF00C0FF00C0FF00C0FF00C0FF00C0FF00C0FF00C0FF00C0FF00C0FF00C0FF00
    C0FF00C0FF00C0FF00C0FF00C0FF00C0FF00C0FF00C0FF00C0FF00C0FF00C0FF
    00C0FF00C0FF00C0FF00C0FF00C0FF00C0FF00C0FF00C0FF00C0FF00C0FF00C0
    FF00C0FF00C0FF00C0FF00C0FF00C0FF00C0FF00C0FF00C0FF00C0FF00C0FF00
    C0FF00C0FF00C0FF00C0FF00C0FF00C0FF00C0FF00C0FF00C0FF00C0FF00C0FF
    00C0FF00C0FF00C0FF00C0FF00C0FF00C0FF00C0FF00C0FF00C0FF00C0FF00C0
    FF00C0FF00C0FF00C0FF00C0FF00C0FF00C0FF00C0FF00C0FF00C0FF00C0FF00
    C0FF00C0FF00C0FF00C0FF00C0FF00C0FF00C0FF00C0FF00C0FF00C0FF00C0FF
    00C0FF00C0FF00C0FF00C0FF00C0FF00C0FF00C0FF00C0FF00C0FF00C0FF00C0
    FF00C0FF00C0FF00C0FF00C0FF00C0FF00C0FF00C0FF00C0FF00C0FF00C0FF00
    C0FF00C0FF08BAF88C5B82F41026F41026F41026F41026F41026F41026F41026
    F41026F41026F41026F41026F41026F41026F41026F41026F41026F41026F410
    26F41026F41026F41026F41026F41026F41026F41026F41026F41026F41026F4
    1026F41026F41026F41026F41026F41026F41026F41026F41026F41026F41026
    F41026F41026F41026F41026F41026F41026F41026F41026F41026F41026F410
    26F41026F41026F41026F41026F41026F41026F41026F41026F41026F41026F4
    1026F41026F21228AE43646478A621A9E208BAF801C0FE00C0FF00C0FF00C0FF
    00C0FF00C0FF00C0FF00C0FF00C0FF00C0FF00C0FF00C0FF00C0FF00C0FF00C0
    FF00C0FF00C0FF00C0FF00C0FF00C0FF00C0FF00C0FF00C0FF00C0FF00C0FF00
    C0FF00C0FF00C0FF00C0FF00C0FF00C0FF00C0FF00C0FF00C0FF00C0FF00C0FF
    00C0FF00C0FF00C0FF00C0FF00C0FF00C0FF00C0FF00C0FF00C0FF00C0FF00C0
    FF00C0FF00C0FF00C0FF00C0FF00C0FF00C0FF00C0FF00C0FF00C0FF00C0FF00
    C0FF00C0FF00C0FF00C0FF00C0FF00C0FF00C0FF00C0FF00C0FF00C0FF00C0FF
    00C0FF00C0FF00C0FF00C0FF00C0FF00C0FF00C0FF00C0FF00C0FF00C0FF00C0
    FF00C0FF00C0FF00C0FF00C0FF00C0FF00C0FF00C0FF00C0FF00C0FF00C0FF00
    C0FF00C0FF00C0FF00C0FF00C0FF00C0FF00C0FF00C0FF00C0FF00C0FF00C0FF
    00C0FF00C0FF00C0FF00C0FF00C0FF00C0FF00C0FF00C0FF00C0FF00C0FF00C0
    FF00C0FF00C0FF00C0FF00C0FF00C0FF00C0FF00C0FF00C0FF00C0FF00C0FF00
    C0FF00C0FF00C0FF00C0FF00C0FF00C0FF00C0FF00C0FF00C0FF00C0FF00C0FF
    00C0FF00C0FF00C0FF00C0FF00C0FF00C0FF00C0FF00C0FF00C0FF00C0FF00C0
    FF00C0FF00C0FF00C0FF00C0FF00C0FF00C0FF00C0FF00C0FF00C0FF00C0FF00
    C0FF00C0FF00C0FF00C0FF00C0FF00C0FF00C0FF00C0FF00C0FF00C0FF00C0FF
    00C0FF00C0FF00C0FF00C0FF00C0FF00C0FF00C0FF00C0FF00C0FF00C0FF00C0
    FF00C0FF00C0FF00C0FF00C0FF00C0FF00C0FF00C0FF00C0FF00C0FF00C0FF00
    C0FF00C0FF00C0FF05BDFB6676A4ED152CF41026F41026F41026F41026F41026
    F41026F41026F41026F41026F41026F41026F41026F41026F41026F41026F410
    26F41026F41026F41026F41026F41026F41026F41026F41026F41026F41026F4
    1026F41026F41026F41026F41026F41026F41026F41026F41026F41026F41026
    F41026F41026F41026F41026F41026F41026F41026F41026F41026F41026F410
    26F41026F41026F41026F41026F41026F41026F41026F41026F41026E51B33AF
    42636577A514B1ED07BCF900C0FF00C0FF00C0FF00C0FF00C0FF00C0FF00C0FF
    00C0FF00C0FF00C0FF00C0FF00C0FF00C0FF00C0FF00C0FF00C0FF00C0FF00C0
    FF00C0FF00C0FF00C0FF00C0FF00C0FF00C0FF00C0FF00C0FF00C0FF00C0FF00
    C0FF00C0FF00C0FF00C0FF00C0FF00C0FF00C0FF00C0FF00C0FF00C0FF00C0FF
    00C0FF00C0FF00C0FF00C0FF00C0FF00C0FF00C0FF00C0FF00C0FF00C0FF00C0
    FF00C0FF00C0FF00C0FF00C0FF00C0FF00C0FF00C0FF00C0FF00C0FF00C0FF00
    C0FF00C0FF00C0FF00C0FF00C0FF00C0FF00C0FF00C0FF00C0FF00C0FF00C0FF
    00C0FF00C0FF00C0FF00C0FF00C0FF00C0FF00C0FF00C0FF00C0FF00C0FF00C0
    FF00C0FF00C0FF00C0FF00C0FF00C0FF00C0FF00C0FF00C0FF00C0FF00C0FF00
    C0FF00C0FF00C0FF00C0FF00C0FF00C0FF00C0FF00C0FF00C0FF00C0FF00C0FF
    00C0FF00C0FF00C0FF00C0FF00C0FF00C0FF00C0FF00C0FF00C0FF00C0FF00C0
    FF00C0FF00C0FF00C0FF00C0FF00C0FF00C0FF00C0FF00C0FF00C0FF00C0FF00
    C0FF00C0FF00C0FF00C0FF00C0FF00C0FF00C0FF00C0FF00C0FF00C0FF00C0FF
    00C0FF00C0FF00C0FF00C0FF00C0FF00C0FF00C0FF00C0FF00C0FF00C0FF00C0
    FF00C0FF00C0FF00C0FF00C0FF00C0FF00C0FF00C0FF00C0FF00C0FF00C0FF00
    C0FF00C0FF00C0FF00C0FF00C0FF00C0FF00C0FF00C0FF00C0FF00C0FF00C0FF
    00C0FF00C0FF00C0FF00C0FF00C0FF00C0FF00C0FF00C0FF00C0FF00C0FF00C0
    FF00C0FF00C0FF00C0FF00C0FF00C0FF00C0FF00C0FF00C0FF00C0FF00C0FF00
    C0FF00C0FF00C0FF00C0FF03BEFC607BAAEA172EF41026F41026F41026F41026
    F41026F41026F41026F41026F41026F41026F41026F41026F41026F41026F410
    26F41026F41026F41026F41026F41026F41026F41026F41026F41026F41026F4
    1026F41026F41026F41026F41026F41026F41026F41026F41026F41026F41026
    F41026F41026F41026F41026F41026F41026F41026F41026F41026F41026F410
    26F41026F41026F41026F41026F41026F41026F41026BE37555682B21AADE807
    BBF900C0FF00C0FF00C0FF00C0FF00C0FF00C0FF00C0FF00C0FF00C0FF00C0FF
    00C0FF00C0FF00C0FF00C0FF00C0FF00C0FF00C0FF00C0FF00C0FF00C0FF00C0
    FF00C0FF00C0FF00C0FF00C0FF00C0FF00C0FF00C0FF00C0FF00C0FF00C0FF00
    C0FF00C0FF00C0FF00C0FF00C0FF00C0FF00C0FF00C0FF00C0FF00C0FF00C0FF
    00C0FF00C0FF00C0FF00C0FF00C0FF00C0FF00C0FF00C0FF00C0FF00C0FF00C0
    FF00C0FF00C0FF00C0FF00C0FF00C0FF00C0FF00C0FF00C0FF00C0FF00C0FF00
    C0FF00C0FF00C0FF00C0FF00C0FF00C0FF00C0FF00C0FF00C0FF00C0FF00C0FF
    00C0FF00C0FF00C0FF00C0FF00C0FF00C0FF00C0FF00C0FF00C0FF00C0FF00C0
    FF00C0FF00C0FF00C0FF00C0FF00C0FF00C0FF00C0FF00C0FF00C0FF00C0FF00
    C0FF00C0FF00C0FF00C0FF00C0FF00C0FF00C0FF00C0FF00C0FF00C0FF00C0FF
    00C0FF00C0FF00C0FF00C0FF00C0FF00C0FF00C0FF00C0FF00C0FF00C0FF00C0
    FF00C0FF00C0FF00C0FF00C0FF00C0FF00C0FF00C0FF00C0FF00C0FF00C0FF00
    C0FF00C0FF00C0FF00C0FF00C0FF00C0FF00C0FF00C0FF00C0FF00C0FF00C0FF
    00C0FF00C0FF00C0FF00C0FF00C0FF00C0FF00C0FF00C0FF00C0FF00C0FF00C0
    FF00C0FF00C0FF00C0FF00C0FF00C0FF00C0FF00C0FF00C0FF00C0FF00C0FF00
    C0FF00C0FF00C0FF00C0FF00C0FF00C0FF00C0FF00C0FF00C0FF00C0FF00C0FF
    00C0FF00C0FF00C0FF00C0FF00C0FF00C0FF00C0FF00C0FF00C0FF00C0FF00C0
    FF00C0FF00C0FF00C0FF00C0FF00C0FF00C0FF00C0FF00C0FF00C0FF00C0FF00
    C0FF00C0FF00C0FF00C0FF00C0FF03BEFC5781B1E01E37F41026F41026F41026
    F41026F41026F41026F41026F41026F41026F41026F41026F41026F41026F410
    26F41026F41026F41026F41026F41026F41026F41026F41026F41026F41026F4
    1026F41026F41026F41026F41026F41026F41026F41026C632508B5C83F41026
    F41026F41026F41026F41026F41026F41026F41026F41026F41026F41026F410
    26F41026F41026F41026F41026F41026F41026F410267C679100C0FF00C0FF00
    C0FF00C0FF00C0FF00C0FF00C0FF00C0FF00C0FF00C0FF00C0FF00C0FF00C0FF
    00C0FF00C0FF00C0FF00C0FF00C0FF00C0FF00C0FF00C0FF00C0FF00C0FF00C0
    FF00C0FF00C0FF00C0FF00C0FF00C0FF00C0FF00C0FF00C0FF00C0FF00C0FF00
    C0FF00C0FF00C0FF00C0FF00C0FF00C0FF00C0FF00C0FF00C0FF00C0FF00C0FF
    00C0FF00C0FF00C0FF00C0FF00C0FF00C0FF00C0FF00C0FF00C0FF00C0FF00C0
    FF00C0FF00C0FF00C0FF00C0FF00C0FF00C0FF00C0FF00C0FF00C0FF00C0FF00
    C0FF00C0FF00C0FF00C0FF00C0FF00C0FF00C0FF00C0FF00C0FF00C0FF00C0FF
    00C0FF00C0FF00C0FF00C0FF00C0FF00C0FF00C0FF00C0FF00C0FF00C0FF00C0
    FF00C0FF00C0FF00C0FF00C0FF00C0FF00C0FF00C0FF00C0FF00C0FF00C0FF00
    C0FF00C0FF00C0FF00C0FF00C0FF00C0FF00C0FF00C0FF00C0FF00C0FF00C0FF
    00C0FF00C0FF00C0FF00C0FF00C0FF00C0FF00C0FF00C0FF00C0FF00C0FF00C0
    FF00C0FF00C0FF00C0FF00C0FF00C0FF00C0FF00C0FF00C0FF00C0FF00C0FF00
    C0FF00C0FF00C0FF00C0FF00C0FF00C0FF00C0FF00C0FF00C0FF00C0FF00C0FF
    00C0FF00C0FF00C0FF00C0FF00C0FF00C0FF00C0FF00C0FF00C0FF00C0FF00C0
    FF00C0FF00C0FF00C0FF00C0FF00C0FF00C0FF00C0FF00C0FF00C0FF00C0FF00
    C0FF00C0FF00C0FF00C0FF00C0FF00C0FF00C0FF00C0FF00C0FF00C0FF00C0FF
    00C0FF00C0FF00C0FF00C0FF00C0FF00C0FF00C0FF00C0FF00C0FF00C0FF00C0
    FF00C0FF00C0FF00C0FF00C0FF00C0FF00C0FF00C0FF00C0FF00C0FF00C0FF00
    C0FF00C0FF00C0FF00C0FF00C0FF00C0FF02BEFD3C95CAD8243FF41026F41026
    F41026F41026F41026F41026F41026F41026F41026F41026F41026F41026F410
    26F41026F41026F41026F41026F41026F41026F41026F41026F41026F41026F4
    1026F41026F41026F41026F41026E71931AA4568468DC10DB7F33E94C8F41026
    F41026F41026F41026F41026F41026F41026F41026F41026F41026F41026F410
    26F41026F41026F41026F41026F41026F41026F211285980B000C0FF00C0FF00
    C0FF00C0FF00C0FF00C0FF00C0FF00C0FF00C0FF00C0FF00C0FF00C0FF00C0FF
    00C0FF00C0FF00C0FF00C0FF00C0FF00C0FF00C0FF00C0FF00C0FF00C0FF00C0
    FF00C0FF00C0FF00C0FF00C0FF00C0FF00C0FF00C0FF00C0FF00C0FF00C0FF00
    C0FF00C0FF00C0FF00C0FF00C0FF00C0FF00C0FF00C0FF00C0FF00C0FF00C0FF
    00C0FF00C0FF00C0FF00C0FF00C0FF00C0FF00C0FF00C0FF00C0FF00C0FF00C0
    FF00C0FF00C0FF00C0FF00C0FF00C0FF00C0FF00C0FF00C0FF00C0FF00C0FF00
    C0FF00C0FF00C0FF00C0FF00C0FF00C0FF00C0FF00C0FF00C0FF00C0FF00C0FF
    00C0FF00C0FF00C0FF00C0FF00C0FF00C0FF00C0FF00C0FF00C0FF00C0FF00C0
    FF00C0FF00C0FF00C0FF00C0FF00C0FF00C0FF00C0FF00C0FF00C0FF00C0FF00
    C0FF00C0FF00C0FF00C0FF00C0FF00C0FF00C0FF00C0FF00C0FF00C0FF00C0FF
    00C0FF00C0FF00C0FF00C0FF00C0FF00C0FF00C0FF00C0FF00C0FF00C0FF00C0
    FF00C0FF00C0FF00C0FF00C0FF00C0FF00C0FF00C0FF00C0FF00C0FF00C0FF00
    C0FF00C0FF00C0FF00C0FF00C0FF00C0FF00C0FF00C0FF00C0FF00C0FF00C0FF
    00C0FF00C0FF00C0FF00C0FF00C0FF00C0FF00C0FF00C0FF00C0FF00C0FF00C0
    FF00C0FF00C0FF00C0FF00C0FF00C0FF00C0FF00C0FF00C0FF00C0FF00C0FF00
    C0FF00C0FF00C0FF00C0FF00C0FF00C0FF00C0FF00C0FF00C0FF00C0FF00C0FF
    00C0FF00C0FF00C0FF00C0FF00C0FF00C0FF00C0FF00C0FF00C0FF00C0FF00C0
    FF00C0FF00C0FF00C0FF00C0FF00C0FF00C0FF00C0FF00C0FF00C0FF00C0FF00
    C0FF00C0FF00C0FF00C0FF00C0FF00C0FF00C0FF00C0FF359AD0D62641F41026
    F41026F41026F41026F41026F41026F41026F41026F41026F41026F41026F410
    26F41026F41026F41026F41026F41026F41026F41026F41026F41026F41026F4
    1026F41026F21228C035546F709C29A2DA06BCFA00C0FF00C0FF6875A2F41026
    F41026F41026F41026F41026F41026F41026F41026F41026F41026F41026F410
    26F41026F41026F41026F41026F41026F41026F0132A478CBF00C0FF00C0FF00
    C0FF00C0FF00C0FF00C0FF00C0FF00C0FF00C0FF00C0FF00C0FF00C0FF00C0FF
    00C0FF00C0FF00C0FF00C0FF00C0FF00C0FF00C0FF00C0FF00C0FF00C0FF00C0
    FF00C0FF00C0FF00C0FF00C0FF00C0FF00C0FF00C0FF00C0FF00C0FF00C0FF00
    C0FF00C0FF00C0FF00C0FF00C0FF00C0FF00C0FF00C0FF00C0FF00C0FF00C0FF
    00C0FF00C0FF00C0FF00C0FF00C0FF00C0FF00C0FF00C0FF00C0FF00C0FF00C0
    FF00C0FF00C0FF00C0FF00C0FF00C0FF00C0FF00C0FF00C0FF00C0FF00C0FF00
    C0FF00C0FF00C0FF00C0FF00C0FF00C0FF00C0FF00C0FF00C0FF00C0FF00C0FF
    00C0FF00C0FF00C0FF00C0FF00C0FF00C0FF00C0FF00C0FF00C0FF00C0FF00C0
    FF00C0FF00C0FF00C0FF00C0FF00C0FF00C0FF00C0FF00C0FF00C0FF00C0FF00
    C0FF00C0FF00C0FF00C0FF00C0FF00C0FF00C0FF00C0FF00C0FF00C0FF00C0FF
    00C0FF00C0FF00C0FF00C0FF00C0FF00C0FF00C0FF00C0FF00C0FF00C0FF00C0
    FF00C0FF00C0FF00C0FF00C0FF00C0FF00C0FF00C0FF00C0FF00C0FF00C0FF00
    C0FF00C0FF00C0FF00C0FF00C0FF00C0FF00C0FF00C0FF00C0FF00C0FF00C0FF
    00C0FF00C0FF00C0FF00C0FF00C0FF00C0FF00C0FF00C0FF00C0FF00C0FF00C0
    FF00C0FF00C0FF00C0FF00C0FF00C0FF00C0FF00C0FF00C0FF00C0FF00C0FF00
    C0FF00C0FF00C0FF00C0FF00C0FF00C0FF00C0FF00C0FF00C0FF00C0FF00C0FF
    00C0FF00C0FF00C0FF00C0FF00C0FF00C0FF00C0FF00C0FF00C0FF00C0FF00C0
    FF00C0FF00C0FF00C0FF00C0FF00C0FF00C0FF00C0FF00C0FF00C0FF00C0FF00
    C0FF00C0FF00C0FF00C0FF00C0FF00C0FF00C0FF00C0FF00C0FF2CA0D8BE3756
    F41026F41026F41026F41026F41026F41026F41026F41026F41026F41026F410
    26F41026F41026F41026F41026F41026F41026F41026F41026F41026F41026E3
    1C35A946693E94C80DB6F300C0FF00C0FF00C0FF00C0FF00C0FF8E5A81F41026
    F41026F41026F41026F41026F41026F41026F41026F41026F41026F41026F410
    26F41026F41026F41026F41026F41026F41026EA172F2AA2DA00C0FF00C0FF00
    C0FF00C0FF00C0FF00C0FF00C0FF00C0FF00C0FF00C0FF00C0FF00C0FF00C0FF
    00C0FF00C0FF00C0FF00C0FF00C0FF00C0FF00C0FF00C0FF00C0FF00C0FF00C0
    FF00C0FF00C0FF00C0FF00C0FF00C0FF00C0FF00C0FF00C0FF00C0FF00C0FF00
    C0FF00C0FF00C0FF00C0FF00C0FF00C0FF00C0FF00C0FF00C0FF00C0FF00C0FF
    00C0FF00C0FF00C0FF00C0FF00C0FF00C0FF00C0FF00C0FF00C0FF00C0FF00C0
    FF00C0FF00C0FF00C0FF00C0FF00C0FF00C0FF00C0FF00C0FF00C0FF00C0FF00
    C0FF00C0FF00C0FF00C0FF00C0FF00C0FF00C0FF00C0FF00C0FF00C0FF00C0FF
    00C0FF00C0FF00C0FF00C0FF00C0FF00C0FF00C0FF00C0FF00C0FF00C0FF00C0
    FF00C0FF00C0FF00C0FF00C0FF00C0FF00C0FF00C0FF00C0FF00C0FF00C0FF00
    C0FF00C0FF00C0FF00C0FF00C0FF00C0FF00C0FF00C0FF00C0FF00C0FF00C0FF
    00C0FF00C0FF00C0FF00C0FF00C0FF00C0FF00C0FF00C0FF00C0FF00C0FF00C0
    FF00C0FF00C0FF00C0FF00C0FF00C0FF00C0FF00C0FF00C0FF00C0FF00C0FF00
    C0FF00C0FF00C0FF00C0FF00C0FF00C0FF00C0FF00C0FF00C0FF00C0FF00C0FF
    00C0FF00C0FF00C0FF00C0FF00C0FF00C0FF00C0FF00C0FF00C0FF00C0FF00C0
    FF00C0FF00C0FF00C0FF00C0FF00C0FF00C0FF00C0FF00C0FF00C0FF00C0FF00
    C0FF00C0FF00C0FF00C0FF00C0FF00C0FF00C0FF00C0FF00C0FF00C0FF00C0FF
    00C0FF00C0FF00C0FF00C0FF00C0FF00C0FF00C0FF00C0FF00C0FF00C0FF00C0
    FF00C0FF00C0FF00C0FF00C0FF00C0FF00C0FF00C0FF00C0FF00C0FF00C0FF00
    C0FF00C0FF00C0FF00C0FF00C0FF00C0FF00C0FF00C0FF00C0FF00C0FF1CACE6
    B43E5FF41026F41026F41026F41026F41026F41026F41026F41026F41026F410
    26F41026F41026F41026F41026F41026F41026F41026F11229C532506E719D25
    A5DD05BCFA00C0FF00C0FF00C0FF00C0FF00C0FF00C0FF02BFFDB63C5DF41026
    F41026F41026F41026F41026F41026F41026F41026F41026F41026F41026F410
    26F41026F41026F41026F41026F41026F41026E51B330FB5F100C0FF00C0FF00
    C0FF00C0FF00C0FF00C0FF00C0FF00C0FF00C0FF00C0FF00C0FF00C0FF00C0FF
    00C0FF00C0FF00C0FF00C0FF00C0FF00C0FF00C0FF00C0FF00C0FF00C0FF00C0
    FF00C0FF00C0FF00C0FF00C0FF00C0FF00C0FF00C0FF00C0FF00C0FF00C0FF00
    C0FF00C0FF00C0FF00C0FF00C0FF00C0FF00C0FF00C0FF00C0FF00C0FF00C0FF
    00C0FF00C0FF00C0FF00C0FF00C0FF00C0FF00C0FF00C0FF00C0FF00C0FF00C0
    FF00C0FF00C0FF00C0FF00C0FF00C0FF00C0FF00C0FF00C0FF00C0FF00C0FF00
    C0FF00C0FF00C0FF00C0FF00C0FF00C0FF00C0FF00C0FF00C0FF00C0FF00C0FF
    00C0FF00C0FF00C0FF00C0FF00C0FF00C0FF00C0FF00C0FF00C0FF00C0FF00C0
    FF00C0FF00C0FF00C0FF00C0FF00C0FF00C0FF00C0FF00C0FF00C0FF00C0FF00
    C0FF00C0FF00C0FF00C0FF00C0FF00C0FF00C0FF00C0FF00C0FF00C0FF00C0FF
    00C0FF00C0FF00C0FF00C0FF00C0FF00C0FF00C0FF00C0FF00C0FF00C0FF00C0
    FF00C0FF00C0FF00C0FF00C0FF00C0FF00C0FF00C0FF00C0FF00C0FF00C0FF00
    C0FF00C0FF00C0FF00C0FF00C0FF00C0FF00C0FF00C0FF00C0FF00C0FF00C0FF
    00C0FF00C0FF00C0FF00C0FF00C0FF00C0FF00C0FF00C0FF00C0FF00C0FF00C0
    FF00C0FF00C0FF00C0FF00C0FF00C0FF00C0FF00C0FF00C0FF00C0FF00C0FF00
    C0FF00C0FF00C0FF00C0FF00C0FF00C0FF00C0FF00C0FF00C0FF00C0FF00C0FF
    00C0FF00C0FF00C0FF00C0FF00C0FF00C0FF00C0FF00C0FF00C0FF00C0FF00C0
    FF00C0FF00C0FF00C0FF00C0FF00C0FF00C0FF00C0FF00C0FF00C0FF00C0FF00
    C0FF00C0FF00C0FF00C0FF00C0FF00C0FF00C0FF00C0FF00C0FF00C0FF00C0FF
    19AEE9AF4263F41026F41026F41026F41026F41026F41026F41026F41026F410
    26F41026F41026F41026F41026F41026E01F38A44A6D3A96CB11B4F000C0FF00
    C0FF00C0FF00C0FF00C0FF00C0FF00C0FF00C0FF00C0FF04BDFBE21D36F41026
    F41026F41026F41026F41026F41026F41026F41026F41026F41026F41026F410
    26F41026F41026F41026F41026F41026F41026D8243F00C0FF00C0FF00C0FF00
    C0FF00C0FF00C0FF00C0FF00C0FF00C0FF00C0FF00C0FF00C0FF00C0FF00C0FF
    00C0FF00C0FF00C0FF00C0FF00C0FF00C0FF00C0FF00C0FF00C0FF00C0FF00C0
    FF00C0FF00C0FF00C0FF00C0FF00C0FF00C0FF00C0FF00C0FF00C0FF00C0FF00
    C0FF00C0FF00C0FF00C0FF00C0FF00C0FF00C0FF00C0FF00C0FF00C0FF00C0FF
    00C0FF00C0FF00C0FF00C0FF00C0FF00C0FF00C0FF00C0FF00C0FF00C0FF00C0
    FF00C0FF00C0FF00C0FF00C0FF00C0FF00C0FF00C0FF00C0FF00C0FF00C0FF00
    C0FF00C0FF00C0FF00C0FF00C0FF00C0FF00C0FF00C0FF00C0FF00C0FF00C0FF
    00C0FF00C0FF00C0FF00C0FF00C0FF00C0FF00C0FF00C0FF00C0FF00C0FF00C0
    FF00C0FF00C0FF00C0FF00C0FF00C0FF00C0FF00C0FF00C0FF00C0FF00C0FF00
    C0FF00C0FF00C0FF00C0FF00C0FF00C0FF00C0FF00C0FF00C0FF00C0FF00C0FF
    00C0FF00C0FF00C0FF00C0FF00C0FF00C0FF00C0FF00C0FF00C0FF00C0FF00C0
    FF00C0FF00C0FF00C0FF00C0FF00C0FF00C0FF00C0FF00C0FF00C0FF00C0FF00
    C0FF00C0FF00C0FF00C0FF00C0FF00C0FF00C0FF00C0FF00C0FF00C0FF00C0FF
    00C0FF00C0FF00C0FF00C0FF00C0FF00C0FF00C0FF00C0FF00C0FF00C0FF00C0
    FF00C0FF00C0FF00C0FF00C0FF00C0FF00C0FF00C0FF00C0FF00C0FF00C0FF00
    C0FF00C0FF00C0FF00C0FF00C0FF00C0FF00C0FF00C0FF00C0FF00C0FF00C0FF
    00C0FF00C0FF00C0FF00C0FF00C0FF00C0FF00C0FF00C0FF00C0FF00C0FF00C0
    FF00C0FF00C0FF00C0FF00C0FF00C0FF00C0FF00C0FF00C0FF00C0FF00C0FF00
    C0FF00C0FF00C0FF00C0FF00C0FF00C0FF00C0FF00C0FF00C0FF00C0FF00C0FF
    00C0FF11B4F091587EF11229F41026F41026F41026F41026F41026F41026F410
    26F41026F41026EF142BC135536C729F21A8E205BDFB00C0FF00C0FF00C0FF00
    C0FF00C0FF00C0FF00C0FF00C0FF00C0FF00C0FF00C0FF1CABE5F41026F41026
    F41026F41026F41026F41026F41026F41026F41026F41026F41026F41026F410
    26F41026F41026F41026F41026F41026F41026C6314F00C0FF00C0FF00C0FF00
    C0FF00C0FF00C0FF00C0FF00C0FF00C0FF00C0FF00C0FF00C0FF00C0FF00C0FF
    00C0FF00C0FF00C0FF00C0FF00C0FF00C0FF00C0FF00C0FF00C0FF00C0FF00C0
    FF00C0FF00C0FF00C0FF00C0FF00C0FF00C0FF00C0FF00C0FF00C0FF00C0FF00
    C0FF00C0FF00C0FF00C0FF00C0FF00C0FF00C0FF00C0FF00C0FF00C0FF00C0FF
    00C0FF00C0FF00C0FF00C0FF00C0FF00C0FF00C0FF00C0FF00C0FF00C0FF00C0
    FF00C0FF00C0FF00C0FF00C0FF00C0FF00C0FF00C0FF00C0FF00C0FF00C0FF00
    C0FF00C0FF00C0FF00C0FF00C0FF00C0FF00C0FF00C0FF00C0FF00C0FF00C0FF
    00C0FF00C0FF00C0FF00C0FF00C0FF00C0FF00C0FF00C0FF00C0FF00C0FF00C0
    FF00C0FF00C0FF00C0FF00C0FF00C0FF00C0FF00C0FF00C0FF00C0FF00C0FF00
    C0FF00C0FF00C0FF00C0FF00C0FF00C0FF00C0FF00C0FF00C0FF00C0FF00C0FF
    00C0FF00C0FF00C0FF00C0FF00C0FF00C0FF00C0FF00C0FF00C0FF00C0FF00C0
    FF00C0FF00C0FF00C0FF00C0FF00C0FF00C0FF00C0FF00C0FF00C0FF00C0FF00
    C0FF00C0FF00C0FF00C0FF00C0FF00C0FF00C0FF00C0FF00C0FF00C0FF00C0FF
    00C0FF00C0FF00C0FF00C0FF00C0FF00C0FF00C0FF00C0FF00C0FF00C0FF00C0
    FF00C0FF00C0FF00C0FF00C0FF00C0FF00C0FF00C0FF00C0FF00C0FF00C0FF00
    C0FF00C0FF00C0FF00C0FF00C0FF00C0FF00C0FF00C0FF00C0FF00C0FF00C0FF
    00C0FF00C0FF00C0FF00C0FF00C0FF00C0FF00C0FF00C0FF00C0FF00C0FF00C0
    FF00C0FF00C0FF00C0FF00C0FF00C0FF00C0FF00C0FF00C0FF00C0FF00C0FF00
    C0FF00C0FF00C0FF00C0FF00C0FF00C0FF00C0FF00C0FF00C0FF00C0FF00C0FF
    00C0FF00C0FF08BAF88F5980F41026F41026F41026F41026F41026F41026F410
    26DD213BA7486B3798CE10B4F100C0FF00C0FF00C0FF00C0FF00C0FF00C0FF00
    C0FF00C0FF00C0FF00C0FF00C0FF00C0FF00C0FF00C0FF5086B8F41026F41026
    F41026F41026F41026F41026F41026F41026F41026F41026F41026F41026F410
    26F41026F41026F41026F41026F41026F41026A5496C00C0FF00C0FF00C0FF00
    C0FF00C0FF00C0FF00C0FF00C0FF00C0FF00C0FF00C0FF00C0FF00C0FF00C0FF
    00C0FF00C0FF00C0FF00C0FF00C0FF00C0FF00C0FF00C0FF00C0FF00C0FF00C0
    FF00C0FF00C0FF00C0FF00C0FF00C0FF00C0FF00C0FF00C0FF00C0FF00C0FF00
    C0FF00C0FF00C0FF00C0FF00C0FF00C0FF00C0FF00C0FF00C0FF00C0FF00C0FF
    00C0FF00C0FF00C0FF00C0FF00C0FF00C0FF00C0FF00C0FF00C0FF00C0FF00C0
    FF00C0FF00C0FF00C0FF00C0FF00C0FF00C0FF00C0FF00C0FF00C0FF00C0FF00
    C0FF00C0FF00C0FF00C0FF00C0FF00C0FF00C0FF00C0FF00C0FF00C0FF00C0FF
    00C0FF00C0FF00C0FF00C0FF00C0FF00C0FF00C0FF00C0FF00C0FF00C0FF00C0
    FF00C0FF00C0FF00C0FF00C0FF00C0FF00C0FF00C0FF00C0FF00C0FF00C0FF00
    C0FF00C0FF00C0FF00C0FF00C0FF00C0FF00C0FF00C0FF00C0FF00C0FF00C0FF
    00C0FF00C0FF00C0FF00C0FF00C0FF00C0FF00C0FF00C0FF00C0FF00C0FF00C0
    FF00C0FF00C0FF00C0FF00C0FF00C0FF00C0FF00C0FF00C0FF00C0FF00C0FF00
    C0FF00C0FF00C0FF00C0FF00C0FF00C0FF00C0FF00C0FF00C0FF00C0FF00C0FF
    00C0FF00C0FF00C0FF00C0FF00C0FF00C0FF00C0FF00C0FF00C0FF00C0FF00C0
    FF00C0FF00C0FF00C0FF00C0FF00C0FF00C0FF00C0FF00C0FF00C0FF00C0FF00
    C0FF00C0FF00C0FF00C0FF00C0FF00C0FF00C0FF00C0FF00C0FF00C0FF00C0FF
    00C0FF00C0FF00C0FF00C0FF00C0FF00C0FF00C0FF00C0FF00C0FF00C0FF00C0
    FF00C0FF00C0FF00C0FF00C0FF00C0FF00C0FF00C0FF00C0FF00C0FF00C0FF00
    C0FF00C0FF00C0FF00C0FF00C0FF00C0FF00C0FF00C0FF00C0FF00C0FF00C0FF
    00C0FF00C0FF00C0FF0AB9F6885E86EC162DF41026F41026ED152CBE37556875
    A21EAAE407BBF800C0FF00C0FF00C0FF00C0FF00C0FF00C0FF00C0FF00C0FF00
    C0FF00C0FF00C0FF00C0FF00C0FF00C0FF00C0FF00C0FF7A6892F41026F41026
    F41026F41026F41026F41026F41026F41026F41026F41026F41026F41026F410
    26F41026F41026F41026F41026F41026F4102684618900C0FF00C0FF00C0FF00
    C0FF00C0FF00C0FF00C0FF00C0FF00C0FF00C0FF00C0FF00C0FF00C0FF00C0FF
    00C0FF00C0FF00C0FF00C0FF00C0FF00C0FF00C0FF00C0FF00C0FF00C0FF00C0
    FF00C0FF00C0FF00C0FF00C0FF00C0FF00C0FF00C0FF00C0FF00C0FF00C0FF00
    C0FF00C0FF00C0FF00C0FF00C0FF00C0FF00C0FF00C0FF00C0FF00C0FF00C0FF
    00C0FF00C0FF00C0FF00C0FF00C0FF00C0FF00C0FF00C0FF00C0FF00C0FF00C0
    FF00C0FF00C0FF00C0FF00C0FF00C0FF00C0FF00C0FF00C0FF00C0FF00C0FF00
    C0FF00C0FF00C0FF00C0FF00C0FF00C0FF00C0FF00C0FF00C0FF00C0FF00C0FF
    00C0FF00C0FF00C0FF00C0FF00C0FF00C0FF00C0FF00C0FF00C0FF00C0FF00C0
    FF00C0FF00C0FF00C0FF00C0FF00C0FF00C0FF00C0FF00C0FF00C0FF00C0FF00
    C0FF00C0FF00C0FF00C0FF00C0FF00C0FF00C0FF00C0FF00C0FF00C0FF00C0FF
    00C0FF00C0FF00C0FF00C0FF00C0FF00C0FF00C0FF00C0FF00C0FF00C0FF00C0
    FF00C0FF00C0FF00C0FF00C0FF00C0FF00C0FF00C0FF00C0FF00C0FF00C0FF00
    C0FF00C0FF00C0FF00C0FF00C0FF00C0FF00C0FF00C0FF00C0FF00C0FF00C0FF
    00C0FF00C0FF00C0FF00C0FF00C0FF00C0FF00C0FF00C0FF00C0FF00C0FF00C0
    FF00C0FF00C0FF00C0FF00C0FF00C0FF00C0FF00C0FF00C0FF00C0FF00C0FF00
    C0FF00C0FF00C0FF00C0FF00C0FF00C0FF00C0FF00C0FF00C0FF00C0FF00C0FF
    00C0FF00C0FF00C0FF00C0FF00C0FF00C0FF00C0FF00C0FF00C0FF00C0FF00C0
    FF00C0FF00C0FF00C0FF00C0FF00C0FF00C0FF00C0FF00C0FF00C0FF00C0FF00
    C0FF00C0FF00C0FF00C0FF00C0FF00C0FF00C0FF00C0FF00C0FF00C0FF00C0FF
    00C0FF00C0FF00C0FF00C0FF07BBF86A74A0CE2B47A04C70349AD10EB6F300C0
    FF00C0FF00C0FF00C0FF00C0FF00C0FF00C0FF00C0FF00C0FF00C0FF00C0FF00
    C0FF00C0FF00C0FF00C0FF00C0FF00C0FF00C0FF00C0FF9B5075F41026F41026
    F41026F41026F41026F41026F41026F41026F41026F41026F41026F41026F410
    26F41026F41026F41026F41026F41026F410266875A200C0FF00C0FF00C0FF00
    C0FF00C0FF00C0FF00C0FF00C0FF00C0FF00C0FF00C0FF00C0FF00C0FF00C0FF
    00C0FF00C0FF00C0FF00C0FF00C0FF00C0FF00C0FF00C0FF00C0FF00C0FF00C0
    FF00C0FF00C0FF00C0FF00C0FF00C0FF00C0FF00C0FF00C0FF00C0FF00C0FF00
    C0FF00C0FF00C0FF00C0FF00C0FF00C0FF00C0FF00C0FF00C0FF00C0FF00C0FF
    00C0FF00C0FF00C0FF00C0FF00C0FF00C0FF00C0FF00C0FF00C0FF00C0FF00C0
    FF00C0FF00C0FF00C0FF00C0FF00C0FF00C0FF00C0FF00C0FF00C0FF00C0FF00
    C0FF00C0FF00C0FF00C0FF00C0FF00C0FF00C0FF00C0FF00C0FF00C0FF00C0FF
    00C0FF00C0FF00C0FF00C0FF00C0FF00C0FF00C0FF00C0FF00C0FF00C0FF00C0
    FF00C0FF00C0FF00C0FF00C0FF00C0FF00C0FF00C0FF00C0FF00C0FF00C0FF00
    C0FF00C0FF00C0FF00C0FF00C0FF00C0FF00C0FF00C0FF00C0FF00C0FF00C0FF
    00C0FF00C0FF00C0FF00C0FF00C0FF00C0FF00C0FF00C0FF00C0FF00C0FF00C0
    FF00C0FF00C0FF00C0FF00C0FF00C0FF00C0FF00C0FF00C0FF00C0FF00C0FF00
    C0FF00C0FF00C0FF00C0FF00C0FF00C0FF00C0FF00C0FF00C0FF00C0FF00C0FF
    00C0FF00C0FF00C0FF00C0FF00C0FF00C0FF00C0FF00C0FF00C0FF00C0FF00C0
    FF00C0FF00C0FF00C0FF00C0FF00C0FF00C0FF00C0FF00C0FF00C0FF00C0FF00
    C0FF00C0FF00C0FF00C0FF00C0FF00C0FF00C0FF00C0FF00C0FF00C0FF00C0FF
    00C0FF00C0FF00C0FF00C0FF00C0FF00C0FF00C0FF00C0FF00C0FF00C0FF00C0
    FF00C0FF00C0FF00C0FF00C0FF00C0FF00C0FF00C0FF00C0FF00C0FF00C0FF00
    C0FF00C0FF00C0FF00C0FF00C0FF00C0FF00C0FF00C0FF00C0FF00C0FF00C0FF
    00C0FF00C0FF00C0FF00C0FF00C0FF03BEFC18AFEA06BCFA00C0FF00C0FF00C0
    FF00C0FF00C0FF00C0FF00C0FF00C0FF00C0FF00C0FF00C0FF00C0FF00C0FF00
    C0FF00C0FF00C0FF00C0FF00C0FF00C0FF00C0FF00C0FFCE2B48F41026F41026
    F41026F41026F41026F41026F41026F41026F41026F41026F41026F41026F410
    26F41026F41026F41026F41026F41026F410264C89BB00C0FF00C0FF00C0FF00
    C0FF00C0FF00C0FF00C0FF00C0FF00C0FF00C0FF00C0FF00C0FF00C0FF00C0FF
    00C0FF00C0FF00C0FF00C0FF00C0FF00C0FF00C0FF00C0FF00C0FF00C0FF00C0
    FF00C0FF00C0FF00C0FF00C0FF00C0FF00C0FF00C0FF00C0FF00C0FF00C0FF00
    C0FF00C0FF00C0FF00C0FF00C0FF00C0FF00C0FF00C0FF00C0FF00C0FF00C0FF
    00C0FF00C0FF00C0FF00C0FF00C0FF00C0FF00C0FF00C0FF00C0FF00C0FF00C0
    FF00C0FF00C0FF00C0FF00C0FF00C0FF00C0FF00C0FF00C0FF00C0FF00C0FF00
    C0FF00C0FF00C0FF00C0FF00C0FF00C0FF00C0FF00C0FF00C0FF00C0FF00C0FF
    00C0FF00C0FF00C0FF00C0FF00C0FF00C0FF00C0FF00C0FF00C0FF00C0FF00C0
    FF00C0FF00C0FF00C0FF00C0FF00C0FF00C0FF00C0FF00C0FF00C0FF00C0FF00
    C0FF00C0FF00C0FF00C0FF00C0FF00C0FF00C0FF00C0FF00C0FF00C0FF00C0FF
    00C0FF00C0FF00C0FF00C0FF00C0FF00C0FF00C0FF00C0FF00C0FF00C0FF00C0
    FF00C0FF00C0FF00C0FF00C0FF00C0FF00C0FF00C0FF00C0FF00C0FF00C0FF00
    C0FF00C0FF00C0FF00C0FF00C0FF00C0FF00C0FF00C0FF00C0FF00C0FF00C0FF
    00C0FF00C0FF00C0FF00C0FF00C0FF00C0FF00C0FF00C0FF00C0FF00C0FF00C0
    FF00C0FF00C0FF00C0FF00C0FF00C0FF00C0FF00C0FF00C0FF00C0FF00C0FF00
    C0FF00C0FF00C0FF00C0FF00C0FF00C0FF00C0FF00C0FF00C0FF00C0FF00C0FF
    00C0FF00C0FF00C0FF00C0FF00C0FF00C0FF00C0FF00C0FF00C0FF00C0FF00C0
    FF00C0FF00C0FF00C0FF00C0FF00C0FF00C0FF00C0FF00C0FF00C0FF00C0FF00
    C0FF00C0FF00C0FF00C0FF00C0FF00C0FF00C0FF00C0FF00C0FF00C0FF00C0FF
    00C0FF00C0FF00C0FF00C0FF00C0FF00C0FF00C0FF00C0FF00C0FF00C0FF00C0
    FF00C0FF00C0FF00C0FF00C0FF00C0FF00C0FF00C0FF00C0FF00C0FF00C0FF00
    C0FF00C0FF00C0FF00C0FF00C0FF00C0FF00C0FF14B2EDEA172FF41026F41026
    F41026F41026F41026F41026F41026F41026F41026F41026F41026F41026F410
    26F41026F41026F41026F41026F41026F41026309DD400C0FF00C0FF00C0FF00
    C0FF00C0FF00C0FF00C0FF00C0FF00C0FF00C0FF00C0FF00C0FF00C0FF00C0FF
    00C0FF00C0FF00C0FF00C0FF00C0FF00C0FF00C0FF00C0FF00C0FF00C0FF00C0
    FF00C0FF00C0FF00C0FF00C0FF00C0FF00C0FF00C0FF00C0FF00C0FF00C0FF00
    C0FF00C0FF00C0FF00C0FF00C0FF00C0FF00C0FF00C0FF00C0FF00C0FF00C0FF
    00C0FF00C0FF00C0FF00C0FF00C0FF00C0FF00C0FF00C0FF00C0FF00C0FF00C0
    FF00C0FF00C0FF00C0FF00C0FF00C0FF00C0FF00C0FF00C0FF00C0FF00C0FF00
    C0FF00C0FF00C0FF00C0FF00C0FF00C0FF00C0FF00C0FF00C0FF00C0FF00C0FF
    00C0FF00C0FF00C0FF00C0FF00C0FF00C0FF00C0FF00C0FF00C0FF00C0FF00C0
    FF00C0FF00C0FF00C0FF00C0FF00C0FF00C0FF00C0FF00C0FF00C0FF00C0FF00
    C0FF00C0FF00C0FF00C0FF00C0FF00C0FF00C0FF00C0FF00C0FF00C0FF00C0FF
    00C0FF00C0FF00C0FF00C0FF00C0FF00C0FF00C0FF00C0FF00C0FF00C0FF00C0
    FF00C0FF00C0FF00C0FF00C0FF00C0FF00C0FF00C0FF00C0FF00C0FF00C0FF00
    C0FF00C0FF00C0FF00C0FF00C0FF00C0FF00C0FF00C0FF00C0FF00C0FF00C0FF
    00C0FF00C0FF00C0FF00C0FF00C0FF00C0FF00C0FF00C0FF00C0FF00C0FF00C0
    FF00C0FF00C0FF00C0FF00C0FF00C0FF00C0FF00C0FF00C0FF00C0FF00C0FF00
    C0FF00C0FF00C0FF00C0FF00C0FF00C0FF00C0FF00C0FF00C0FF00C0FF00C0FF
    00C0FF00C0FF00C0FF00C0FF00C0FF00C0FF00C0FF00C0FF00C0FF00C0FF00C0
    FF00C0FF00C0FF00C0FF00C0FF00C0FF00C0FF00C0FF00C0FF00C0FF00C0FF00
    C0FF00C0FF00C0FF00C0FF00C0FF00C0FF00C0FF00C0FF00C0FF00C0FF00C0FF
    00C0FF00C0FF00C0FF00C0FF00C0FF00C0FF00C0FF00C0FF00C0FF00C0FF00C0
    FF00C0FF00C0FF00C0FF00C0FF00C0FF00C0FF00C0FF00C0FF00C0FF00C0FF00
    C0FF00C0FF00C0FF00C0FF00C0FF00C0FF00C0FF349BD1EE142BF41026F41026
    F41026F41026F41026F41026F41026F41026F41026F41026F41026F41026F410
    26F41026F41026F41026F41026F41026F4102614B1EC00C0FF00C0FF00C0FF00
    C0FF00C0FF00C0FF00C0FF00C0FF00C0FF00C0FF00C0FF00C0FF00C0FF00C0FF
    00C0FF00C0FF00C0FF00C0FF00C0FF00C0FF00C0FF00C0FF00C0FF00C0FF00C0
    FF00C0FF00C0FF00C0FF00C0FF00C0FF00C0FF00C0FF00C0FF00C0FF00C0FF00
    C0FF00C0FF00C0FF00C0FF00C0FF00C0FF00C0FF00C0FF00C0FF00C0FF00C0FF
    00C0FF00C0FF00C0FF00C0FF00C0FF00C0FF00C0FF00C0FF00C0FF00C0FF00C0
    FF00C0FF00C0FF00C0FF00C0FF00C0FF00C0FF00C0FF00C0FF00C0FF00C0FF00
    C0FF00C0FF00C0FF00C0FF00C0FF00C0FF00C0FF00C0FF00C0FF00C0FF00C0FF
    00C0FF00C0FF00C0FF00C0FF00C0FF00C0FF00C0FF00C0FF00C0FF00C0FF00C0
    FF00C0FF00C0FF00C0FF00C0FF00C0FF00C0FF00C0FF00C0FF00C0FF00C0FF00
    C0FF00C0FF00C0FF00C0FF00C0FF00C0FF00C0FF00C0FF00C0FF00C0FF00C0FF
    00C0FF00C0FF00C0FF00C0FF00C0FF00C0FF00C0FF00C0FF00C0FF00C0FF00C0
    FF00C0FF00C0FF00C0FF00C0FF00C0FF00C0FF00C0FF00C0FF00C0FF00C0FF00
    C0FF00C0FF00C0FF00C0FF00C0FF00C0FF00C0FF00C0FF00C0FF00C0FF00C0FF
    00C0FF00C0FF00C0FF00C0FF00C0FF00C0FF00C0FF00C0FF00C0FF00C0FF00C0
    FF00C0FF00C0FF00C0FF00C0FF00C0FF00C0FF00C0FF00C0FF00C0FF00C0FF00
    C0FF00C0FF00C0FF00C0FF00C0FF00C0FF00C0FF00C0FF00C0FF00C0FF00C0FF
    00C0FF00C0FF00C0FF00C0FF00C0FF00C0FF00C0FF00C0FF00C0FF00C0FF00C0
    FF00C0FF00C0FF00C0FF00C0FF00C0FF00C0FF00C0FF00C0FF00C0FF00C0FF00
    C0FF00C0FF00C0FF00C0FF00C0FF00C0FF00C0FF00C0FF00C0FF00C0FF00C0FF
    00C0FF00C0FF00C0FF00C0FF00C0FF00C0FF00C0FF00C0FF00C0FF00C0FF00C0
    FF00C0FF00C0FF00C0FF00C0FF00C0FF00C0FF00C0FF00C0FF00C0FF00C0FF00
    C0FF00C0FF00C0FF00C0FF00C0FF00C0FF00C0FF5285B6F21228F41026F41026
    F41026F41026F41026F41026F41026F41026F41026F41026F41026F41026F410
    26F41026F41026F41026F41026F41026EC162D00C0FF00C0FF00C0FF00C0FF00
    C0FF00C0FF00C0FF00C0FF00C0FF00C0FF00C0FF00C0FF00C0FF00C0FF00C0FF
    00C0FF00C0FF00C0FF00C0FF00C0FF00C0FF00C0FF00C0FF00C0FF00C0FF00C0
    FF00C0FF00C0FF00C0FF00C0FF00C0FF00C0FF00C0FF00C0FF00C0FF00C0FF00
    C0FF00C0FF00C0FF00C0FF00C0FF00C0FF00C0FF00C0FF00C0FF00C0FF00C0FF
    00C0FF00C0FF00C0FF00C0FF00C0FF00C0FF00C0FF00C0FF00C0FF00C0FF00C0
    FF00C0FF00C0FF00C0FF00C0FF00C0FF00C0FF00C0FF00C0FF00C0FF00C0FF00
    C0FF00C0FF00C0FF00C0FF00C0FF00C0FF00C0FF00C0FF00C0FF00C0FF00C0FF
    00C0FF00C0FF00C0FF00C0FF00C0FF00C0FF00C0FF00C0FF00C0FF00C0FF00C0
    FF00C0FF00C0FF00C0FF00C0FF00C0FF00C0FF00C0FF00C0FF00C0FF00C0FF00
    C0FF00C0FF00C0FF00C0FF00C0FF00C0FF00C0FF00C0FF00C0FF00C0FF00C0FF
    00C0FF00C0FF00C0FF00C0FF00C0FF00C0FF00C0FF00C0FF00C0FF00C0FF00C0
    FF00C0FF00C0FF00C0FF00C0FF00C0FF00C0FF00C0FF00C0FF00C0FF00C0FF00
    C0FF00C0FF00C0FF00C0FF00C0FF00C0FF00C0FF00C0FF00C0FF00C0FF00C0FF
    00C0FF00C0FF00C0FF00C0FF00C0FF00C0FF00C0FF00C0FF00C0FF00C0FF00C0
    FF00C0FF00C0FF00C0FF00C0FF00C0FF00C0FF00C0FF00C0FF00C0FF00C0FF00
    C0FF00C0FF00C0FF00C0FF00C0FF00C0FF00C0FF00C0FF00C0FF00C0FF00C0FF
    00C0FF00C0FF00C0FF00C0FF00C0FF00C0FF00C0FF00C0FF00C0FF00C0FF00C0
    FF00C0FF00C0FF00C0FF00C0FF00C0FF00C0FF00C0FF00C0FF00C0FF00C0FF00
    C0FF00C0FF00C0FF00C0FF00C0FF00C0FF00C0FF00C0FF00C0FF00C0FF00C0FF
    00C0FF00C0FF00C0FF00C0FF00C0FF00C0FF00C0FF00C0FF00C0FF00C0FF00C0
    FF00C0FF00C0FF00C0FF00C0FF00C0FF00C0FF00C0FF00C0FF00C0FF00C0FF00
    C0FF00C0FF00C0FF00C0FF00C0FF00C0FF00C0FF7A6892F41026F41026F41026
    F41026F41026F41026F41026F41026F41026F41026F41026F41026F41026F410
    26F41026F41026F41026F41026F41026D02A4600C0FF00C0FF00C0FF00C0FF00
    C0FF00C0FF00C0FF00C0FF00C0FF00C0FF00C0FF00C0FF00C0FF00C0FF00C0FF
    00C0FF00C0FF00C0FF00C0FF00C0FF00C0FF00C0FF00C0FF00C0FF00C0FF00C0
    FF00C0FF00C0FF00C0FF00C0FF00C0FF00C0FF00C0FF00C0FF00C0FF00C0FF00
    C0FF00C0FF00C0FF00C0FF00C0FF00C0FF00C0FF00C0FF00C0FF00C0FF00C0FF
    00C0FF00C0FF00C0FF00C0FF00C0FF00C0FF00C0FF00C0FF00C0FF00C0FF00C0
    FF00C0FF00C0FF00C0FF00C0FF00C0FF00C0FF00C0FF00C0FF00C0FF00C0FF00
    C0FF00C0FF00C0FF00C0FF00C0FF00C0FF00C0FF00C0FF00C0FF00C0FF00C0FF
    00C0FF00C0FF00C0FF00C0FF00C0FF00C0FF00C0FF00C0FF00C0FF00C0FF00C0
    FF00C0FF00C0FF00C0FF00C0FF00C0FF00C0FF00C0FF00C0FF00C0FF00C0FF00
    C0FF00C0FF00C0FF00C0FF00C0FF00C0FF00C0FF00C0FF00C0FF00C0FF00C0FF
    00C0FF00C0FF00C0FF00C0FF00C0FF00C0FF00C0FF00C0FF00C0FF00C0FF00C0
    FF00C0FF00C0FF00C0FF00C0FF00C0FF00C0FF00C0FF00C0FF00C0FF00C0FF00
    C0FF00C0FF00C0FF00C0FF00C0FF00C0FF00C0FF00C0FF00C0FF00C0FF00C0FF
    00C0FF00C0FF00C0FF00C0FF00C0FF00C0FF00C0FF00C0FF00C0FF00C0FF00C0
    FF00C0FF00C0FF00C0FF00C0FF00C0FF00C0FF00C0FF00C0FF00C0FF00C0FF00
    C0FF00C0FF00C0FF00C0FF00C0FF00C0FF00C0FF00C0FF00C0FF00C0FF00C0FF
    00C0FF00C0FF00C0FF00C0FF00C0FF00C0FF00C0FF00C0FF00C0FF00C0FF00C0
    FF00C0FF00C0FF00C0FF00C0FF00C0FF00C0FF00C0FF00C0FF00C0FF00C0FF00
    C0FF00C0FF00C0FF00C0FF00C0FF00C0FF00C0FF00C0FF00C0FF00C0FF00C0FF
    00C0FF00C0FF00C0FF00C0FF00C0FF00C0FF00C0FF00C0FF00C0FF00C0FF00C0
    FF00C0FF00C0FF00C0FF00C0FF00C0FF00C0FF00C0FF00C0FF00C0FF00C0FF00
    C0FF00C0FF00C0FF00C0FF00C0FF00C0FF00C0FFAB4466F41026F41026F41026
    F41026F41026F41026F41026F41026F41026F41026F41026F41026F41026F410
    26F41026F41026F41026F41026F41026A6486B00C0FF00C0FF00C0FF00C0FF00
    C0FF00C0FF00C0FF00C0FF00C0FF00C0FF00C0FF00C0FF00C0FF00C0FF00C0FF
    00C0FF00C0FF00C0FF00C0FF00C0FF00C0FF00C0FF00C0FF00C0FF00C0FF00C0
    FF00C0FF00C0FF00C0FF00C0FF00C0FF00C0FF00C0FF00C0FF00C0FF00C0FF00
    C0FF00C0FF00C0FF00C0FF00C0FF00C0FF00C0FF00C0FF00C0FF00C0FF00C0FF
    00C0FF00C0FF00C0FF00C0FF00C0FF00C0FF00C0FF00C0FF00C0FF00C0FF00C0
    FF00C0FF00C0FF00C0FF00C0FF00C0FF00C0FF00C0FF00C0FF00C0FF00C0FF00
    C0FF00C0FF00C0FF00C0FF00C0FF00C0FF00C0FF00C0FF00C0FF00C0FF00C0FF
    00C0FF00C0FF00C0FF00C0FF00C0FF00C0FF00C0FF00C0FF00C0FF00C0FF00C0
    FF00C0FF00C0FF00C0FF00C0FF00C0FF00C0FF00C0FF00C0FF00C0FF00C0FF00
    C0FF00C0FF00C0FF00C0FF00C0FF00C0FF00C0FF00C0FF00C0FF00C0FF00C0FF
    00C0FF00C0FF00C0FF00C0FF00C0FF00C0FF00C0FF00C0FF00C0FF00C0FF00C0
    FF00C0FF00C0FF00C0FF00C0FF00C0FF00C0FF00C0FF00C0FF00C0FF00C0FF00
    C0FF00C0FF00C0FF00C0FF00C0FF00C0FF00C0FF00C0FF00C0FF00C0FF00C0FF
    00C0FF00C0FF00C0FF00C0FF00C0FF00C0FF00C0FF00C0FF00C0FF00C0FF00C0
    FF00C0FF00C0FF00C0FF00C0FF00C0FF00C0FF00C0FF00C0FF00C0FF00C0FF00
    C0FF00C0FF00C0FF00C0FF00C0FF00C0FF00C0FF00C0FF00C0FF00C0FF00C0FF
    00C0FF00C0FF00C0FF00C0FF00C0FF00C0FF00C0FF00C0FF00C0FF00C0FF00C0
    FF00C0FF00C0FF00C0FF00C0FF00C0FF00C0FF00C0FF00C0FF00C0FF00C0FF00
    C0FF00C0FF00C0FF00C0FF00C0FF00C0FF00C0FF00C0FF00C0FF00C0FF00C0FF
    00C0FF00C0FF00C0FF00C0FF00C0FF00C0FF00C0FF00C0FF00C0FF00C0FF00C0
    FF00C0FF00C0FF00C0FF00C0FF00C0FF00C0FF00C0FF00C0FF00C0FF00C0FF00
    C0FF00C0FF00C0FF00C0FF00C0FF00C0FF05BCFBD02A46F41026F41026F41026
    F41026F41026F41026F41026F41026F41026F41026F41026F41026F41026F410
    26F41026F41026F41026F41026F4102698537700C0FF00C0FF00C0FF00C0FF00
    C0FF00C0FF00C0FF00C0FF00C0FF00C0FF00C0FF00C0FF00C0FF00C0FF00C0FF
    00C0FF00C0FF00C0FF00C0FF00C0FF00C0FF00C0FF00C0FF00C0FF00C0FF00C0
    FF00C0FF00C0FF00C0FF00C0FF00C0FF00C0FF00C0FF00C0FF00C0FF00C0FF00
    C0FF00C0FF00C0FF00C0FF00C0FF00C0FF00C0FF00C0FF00C0FF00C0FF00C0FF
    00C0FF00C0FF00C0FF00C0FF00C0FF00C0FF00C0FF00C0FF00C0FF00C0FF00C0
    FF00C0FF00C0FF00C0FF00C0FF00C0FF00C0FF00C0FF00C0FF00C0FF00C0FF00
    C0FF00C0FF00C0FF00C0FF00C0FF00C0FF00C0FF00C0FF00C0FF00C0FF00C0FF
    00C0FF00C0FF00C0FF00C0FF00C0FF00C0FF00C0FF00C0FF00C0FF00C0FF00C0
    FF00C0FF00C0FF00C0FF00C0FF00C0FF00C0FF00C0FF00C0FF00C0FF00C0FF00
    C0FF00C0FF00C0FF00C0FF00C0FF00C0FF00C0FF00C0FF00C0FF00C0FF00C0FF
    00C0FF00C0FF00C0FF00C0FF00C0FF00C0FF00C0FF00C0FF00C0FF00C0FF00C0
    FF00C0FF00C0FF00C0FF00C0FF00C0FF00C0FF00C0FF00C0FF00C0FF00C0FF00
    C0FF00C0FF00C0FF00C0FF00C0FF00C0FF00C0FF00C0FF00C0FF00C0FF00C0FF
    00C0FF00C0FF00C0FF00C0FF00C0FF00C0FF00C0FF00C0FF00C0FF00C0FF00C0
    FF00C0FF00C0FF00C0FF00C0FF00C0FF00C0FF00C0FF00C0FF00C0FF00C0FF00
    C0FF00C0FF00C0FF00C0FF00C0FF00C0FF00C0FF00C0FF00C0FF00C0FF00C0FF
    00C0FF00C0FF00C0FF00C0FF00C0FF00C0FF00C0FF00C0FF00C0FF00C0FF00C0
    FF00C0FF00C0FF00C0FF00C0FF00C0FF00C0FF00C0FF00C0FF00C0FF00C0FF00
    C0FF00C0FF00C0FF00C0FF00C0FF00C0FF00C0FF00C0FF00C0FF00C0FF00C0FF
    00C0FF00C0FF00C0FF00C0FF00C0FF00C0FF00C0FF00C0FF00C0FF00C0FF00C0
    FF00C0FF00C0FF00C0FF00C0FF00C0FF00C0FF00C0FF00C0FF00C0FF00C0FF00
    C0FF00C0FF00C0FF00C0FF00C0FF00C0FF1EAAE4E11E37F41026F41026F41026
    F41026F41026F41026F41026F41026F41026F41026F41026F41026F41026F410
    26F41026F41026F41026F41026F410267C669000C0FF00C0FF00C0FF00C0FF00
    C0FF00C0FF00C0FF00C0FF00C0FF00C0FF00C0FF00C0FF00C0FF00C0FF00C0FF
    00C0FF00C0FF00C0FF00C0FF00C0FF00C0FF00C0FF00C0FF00C0FF00C0FF00C0
    FF00C0FF00C0FF00C0FF00C0FF00C0FF00C0FF00C0FF00C0FF00C0FF00C0FF00
    C0FF00C0FF00C0FF00C0FF00C0FF00C0FF00C0FF00C0FF00C0FF00C0FF00C0FF
    00C0FF00C0FF00C0FF00C0FF00C0FF00C0FF00C0FF00C0FF00C0FF00C0FF00C0
    FF00C0FF00C0FF00C0FF00C0FF00C0FF00C0FF00C0FF00C0FF00C0FF00C0FF00
    C0FF00C0FF00C0FF00C0FF00C0FF00C0FF00C0FF00C0FF00C0FF00C0FF00C0FF
    00C0FF00C0FF00C0FF00C0FF00C0FF00C0FF00C0FF00C0FF00C0FF00C0FF00C0
    FF00C0FF00C0FF00C0FF00C0FF00C0FF00C0FF00C0FF00C0FF00C0FF00C0FF00
    C0FF00C0FF00C0FF00C0FF00C0FF00C0FF00C0FF00C0FF00C0FF00C0FF00C0FF
    00C0FF00C0FF00C0FF00C0FF00C0FF00C0FF00C0FF00C0FF00C0FF00C0FF00C0
    FF00C0FF00C0FF00C0FF00C0FF00C0FF00C0FF00C0FF00C0FF00C0FF00C0FF00
    C0FF00C0FF00C0FF00C0FF00C0FF00C0FF00C0FF00C0FF00C0FF00C0FF00C0FF
    00C0FF00C0FF00C0FF00C0FF00C0FF00C0FF00C0FF00C0FF00C0FF00C0FF00C0
    FF00C0FF00C0FF00C0FF00C0FF00C0FF00C0FF00C0FF00C0FF00C0FF00C0FF00
    C0FF00C0FF00C0FF00C0FF00C0FF00C0FF00C0FF00C0FF00C0FF00C0FF00C0FF
    00C0FF00C0FF00C0FF00C0FF00C0FF00C0FF00C0FF00C0FF00C0FF00C0FF00C0
    FF00C0FF00C0FF00C0FF00C0FF00C0FF00C0FF00C0FF00C0FF00C0FF00C0FF00
    C0FF00C0FF00C0FF00C0FF00C0FF00C0FF00C0FF00C0FF00C0FF00C0FF00C0FF
    00C0FF00C0FF00C0FF00C0FF00C0FF00C0FF00C0FF00C0FF00C0FF00C0FF00C0
    FF00C0FF00C0FF00C0FF00C0FF00C0FF00C0FF00C0FF00C0FF00C0FF00C0FF00
    C0FF00C0FF00C0FF00C0FF00C0FF00C0FF4390C4EE142BF41026F41026F41026
    F41026F41026F41026F41026F41026F41026F41026F41026F41026F41026F410
    26F41026F41026F41026F41026F41026607BA900C0FF00C0FF00C0FF00C0FF00
    C0FF00C0FF00C0FF00C0FF00C0FF00C0FF00C0FF00C0FF00C0FF00C0FF00C0FF
    00C0FF00C0FF00C0FF00C0FF00C0FF00C0FF00C0FF00C0FF00C0FF00C0FF00C0
    FF00C0FF00C0FF00C0FF00C0FF00C0FF00C0FF00C0FF00C0FF00C0FF00C0FF00
    C0FF00C0FF00C0FF00C0FF00C0FF00C0FF00C0FF00C0FF00C0FF00C0FF00C0FF
    00C0FF00C0FF00C0FF00C0FF00C0FF00C0FF00C0FF00C0FF00C0FF00C0FF00C0
    FF00C0FF00C0FF00C0FF00C0FF00C0FF00C0FF00C0FF00C0FF00C0FF00C0FF00
    C0FF00C0FF00C0FF00C0FF00C0FF00C0FF00C0FF00C0FF00C0FF00C0FF00C0FF
    00C0FF00C0FF00C0FF00C0FF00C0FF00C0FF00C0FF00C0FF00C0FF00C0FF00C0
    FF00C0FF00C0FF00C0FF00C0FF00C0FF00C0FF00C0FF00C0FF00C0FF00C0FF00
    C0FF00C0FF00C0FF00C0FF00C0FF00C0FF00C0FF00C0FF00C0FF00C0FF00C0FF
    00C0FF00C0FF00C0FF00C0FF00C0FF00C0FF00C0FF00C0FF00C0FF00C0FF00C0
    FF00C0FF00C0FF00C0FF00C0FF00C0FF00C0FF00C0FF00C0FF00C0FF00C0FF00
    C0FF00C0FF00C0FF00C0FF00C0FF00C0FF00C0FF00C0FF00C0FF00C0FF00C0FF
    00C0FF00C0FF00C0FF00C0FF00C0FF00C0FF00C0FF00C0FF00C0FF00C0FF00C0
    FF00C0FF00C0FF00C0FF00C0FF00C0FF00C0FF00C0FF00C0FF00C0FF00C0FF00
    C0FF00C0FF00C0FF00C0FF00C0FF00C0FF00C0FF00C0FF00C0FF00C0FF00C0FF
    00C0FF00C0FF00C0FF00C0FF00C0FF00C0FF00C0FF00C0FF00C0FF00C0FF00C0
    FF00C0FF00C0FF00C0FF00C0FF00C0FF00C0FF00C0FF00C0FF00C0FF00C0FF00
    C0FF00C0FF00C0FF00C0FF00C0FF00C0FF00C0FF00C0FF00C0FF00C0FF00C0FF
    00C0FF00C0FF00C0FF00C0FF00C0FF00C0FF00C0FF00C0FF00C0FF00C0FF00C0
    FF00C0FF00C0FF00C0FF00C0FF00C0FF00C0FF00C0FF00C0FF00C0FF00C0FF00
    C0FF00C0FF00C0FF00C0FF00C0FF00C0FF6776A3F41026F41026F41026F41026
    F41026F41026F41026F41026F41026F41026F41026F41026F41026F41026F410
    26F41026F41026F41026F41026F410263699CF00C0FF00C0FF00C0FF00C0FF00
    C0FF00C0FF00C0FF00C0FF00C0FF00C0FF00C0FF00C0FF00C0FF00C0FF00C0FF
    00C0FF00C0FF00C0FF00C0FF00C0FF00C0FF00C0FF00C0FF00C0FF00C0FF00C0
    FF00C0FF00C0FF00C0FF00C0FF00C0FF00C0FF00C0FF00C0FF00C0FF00C0FF00
    C0FF00C0FF00C0FF00C0FF00C0FF00C0FF00C0FF00C0FF00C0FF00C0FF00C0FF
    00C0FF00C0FF00C0FF00C0FF00C0FF00C0FF00C0FF00C0FF00C0FF00C0FF00C0
    FF00C0FF00C0FF00C0FF00C0FF00C0FF00C0FF00C0FF00C0FF00C0FF00C0FF00
    C0FF00C0FF00C0FF00C0FF00C0FF00C0FF00C0FF00C0FF00C0FF00C0FF00C0FF
    00C0FF00C0FF00C0FF00C0FF00C0FF00C0FF00C0FF00C0FF00C0FF00C0FF00C0
    FF00C0FF00C0FF00C0FF00C0FF00C0FF00C0FF00C0FF00C0FF00C0FF00C0FF00
    C0FF00C0FF00C0FF00C0FF00C0FF00C0FF00C0FF00C0FF00C0FF00C0FF00C0FF
    00C0FF00C0FF00C0FF00C0FF00C0FF00C0FF00C0FF00C0FF00C0FF00C0FF00C0
    FF00C0FF00C0FF00C0FF00C0FF00C0FF00C0FF00C0FF00C0FF00C0FF00C0FF00
    C0FF00C0FF00C0FF00C0FF00C0FF00C0FF00C0FF00C0FF00C0FF00C0FF00C0FF
    00C0FF00C0FF00C0FF00C0FF00C0FF00C0FF00C0FF00C0FF00C0FF00C0FF00C0
    FF00C0FF00C0FF00C0FF00C0FF00C0FF00C0FF00C0FF00C0FF00C0FF00C0FF00
    C0FF00C0FF00C0FF00C0FF00C0FF00C0FF00C0FF00C0FF00C0FF00C0FF00C0FF
    00C0FF00C0FF00C0FF00C0FF00C0FF00C0FF00C0FF00C0FF00C0FF00C0FF00C0
    FF00C0FF00C0FF00C0FF00C0FF00C0FF00C0FF00C0FF00C0FF00C0FF00C0FF00
    C0FF00C0FF00C0FF00C0FF00C0FF00C0FF00C0FF00C0FF00C0FF00C0FF00C0FF
    00C0FF00C0FF00C0FF00C0FF00C0FF00C0FF00C0FF00C0FF00C0FF00C0FF00C0
    FF00C0FF00C0FF00C0FF00C0FF00C0FF00C0FF00C0FF00C0FF00C0FF00C0FF00
    C0FF00C0FF00C0FF00C0FF00C0FF00C0FF885D85F41026F41026F41026F41026
    F41026F41026F41026F41026F41026F41026F41026F41026F41026F41026F410
    26F41026F41026F41026F41026F4102628A3DB00C0FF00C0FF00C0FF00C0FF00
    C0FF00C0FF00C0FF00C0FF00C0FF00C0FF00C0FF00C0FF00C0FF00C0FF00C0FF
    00C0FF00C0FF00C0FF00C0FF00C0FF00C0FF00C0FF00C0FF00C0FF00C0FF00C0
    FF00C0FF00C0FF00C0FF00C0FF00C0FF00C0FF00C0FF00C0FF00C0FF00C0FF00
    C0FF00C0FF00C0FF00C0FF00C0FF00C0FF00C0FF00C0FF00C0FF00C0FF00C0FF
    00C0FF00C0FF00C0FF00C0FF00C0FF00C0FF00C0FF00C0FF00C0FF00C0FF00C0
    FF00C0FF00C0FF00C0FF00C0FF00C0FF00C0FF00C0FF00C0FF00C0FF00C0FF00
    C0FF00C0FF00C0FF00C0FF00C0FF00C0FF00C0FF00C0FF00C0FF00C0FF00C0FF
    00C0FF00C0FF00C0FF00C0FF00C0FF00C0FF00C0FF00C0FF00C0FF00C0FF00C0
    FF00C0FF00C0FF00C0FF00C0FF00C0FF00C0FF00C0FF00C0FF00C0FF00C0FF00
    C0FF00C0FF00C0FF00C0FF00C0FF00C0FF00C0FF00C0FF00C0FF00C0FF00C0FF
    00C0FF00C0FF00C0FF00C0FF00C0FF00C0FF00C0FF00C0FF00C0FF00C0FF00C0
    FF00C0FF00C0FF00C0FF00C0FF00C0FF00C0FF00C0FF00C0FF00C0FF00C0FF00
    C0FF00C0FF00C0FF00C0FF00C0FF00C0FF00C0FF00C0FF00C0FF00C0FF00C0FF
    00C0FF00C0FF00C0FF00C0FF00C0FF00C0FF00C0FF00C0FF00C0FF00C0FF00C0
    FF00C0FF00C0FF00C0FF00C0FF00C0FF00C0FF00C0FF00C0FF00C0FF00C0FF00
    C0FF00C0FF00C0FF00C0FF00C0FF00C0FF00C0FF00C0FF00C0FF00C0FF00C0FF
    00C0FF00C0FF00C0FF00C0FF00C0FF00C0FF00C0FF00C0FF00C0FF00C0FF00C0
    FF00C0FF00C0FF00C0FF00C0FF00C0FF00C0FF00C0FF00C0FF00C0FF00C0FF00
    C0FF00C0FF00C0FF00C0FF00C0FF00C0FF00C0FF00C0FF00C0FF00C0FF00C0FF
    00C0FF00C0FF00C0FF00C0FF00C0FF00C0FF00C0FF00C0FF00C0FF00C0FF00C0
    FF00C0FF00C0FF00C0FF00C0FF00C0FF00C0FF00C0FF00C0FF00C0FF00C0FF00
    C0FF00C0FF00C0FF00C0FF00C0FF03BEFCBE3756F41026F41026F41026F41026
    F41026F41026F41026F41026F41026F41026F41026F41026F41026F41026F410
    26F41026F41026F41026F41026E31C350EB6F200C0FF00C0FF00C0FF00C0FF00
    C0FF00C0FF00C0FF00C0FF00C0FF00C0FF00C0FF00C0FF00C0FF00C0FF00C0FF
    00C0FF00C0FF00C0FF00C0FF00C0FF00C0FF00C0FF00C0FF00C0FF00C0FF00C0
    FF00C0FF00C0FF00C0FF00C0FF00C0FF00C0FF00C0FF00C0FF00C0FF00C0FF00
    C0FF00C0FF00C0FF00C0FF00C0FF00C0FF00C0FF00C0FF00C0FF00C0FF00C0FF
    00C0FF00C0FF00C0FF00C0FF00C0FF00C0FF00C0FF00C0FF00C0FF00C0FF00C0
    FF00C0FF00C0FF00C0FF00C0FF00C0FF00C0FF00C0FF00C0FF00C0FF00C0FF00
    C0FF00C0FF00C0FF00C0FF00C0FF00C0FF00C0FF00C0FF00C0FF00C0FF00C0FF
    00C0FF00C0FF00C0FF00C0FF00C0FF00C0FF00C0FF00C0FF00C0FF00C0FF00C0
    FF00C0FF00C0FF00C0FF00C0FF00C0FF00C0FF00C0FF00C0FF00C0FF00C0FF00
    C0FF00C0FF00C0FF00C0FF00C0FF00C0FF00C0FF00C0FF00C0FF00C0FF00C0FF
    00C0FF00C0FF00C0FF00C0FF00C0FF00C0FF00C0FF00C0FF00C0FF00C0FF00C0
    FF00C0FF00C0FF00C0FF00C0FF00C0FF00C0FF00C0FF00C0FF00C0FF00C0FF00
    C0FF00C0FF00C0FF00C0FF00C0FF00C0FF00C0FF00C0FF00C0FF00C0FF00C0FF
    00C0FF00C0FF00C0FF00C0FF00C0FF00C0FF00C0FF00C0FF00C0FF00C0FF00C0
    FF00C0FF00C0FF00C0FF00C0FF00C0FF00C0FF00C0FF00C0FF00C0FF00C0FF00
    C0FF00C0FF00C0FF00C0FF00C0FF00C0FF00C0FF00C0FF00C0FF00C0FF00C0FF
    00C0FF00C0FF00C0FF00C0FF00C0FF00C0FF00C0FF00C0FF00C0FF00C0FF00C0
    FF00C0FF00C0FF00C0FF00C0FF00C0FF00C0FF00C0FF00C0FF00C0FF00C0FF00
    C0FF00C0FF00C0FF00C0FF00C0FF00C0FF00C0FF00C0FF00C0FF00C0FF00C0FF
    00C0FF00C0FF00C0FF00C0FF00C0FF00C0FF00C0FF00C0FF00C0FF00C0FF00C0
    FF00C0FF00C0FF00C0FF00C0FF00C0FF00C0FF00C0FF00C0FF00C0FF00C0FF00
    C0FF00C0FF00C0FF00C0FF00C0FF10B4F0D02A46F41026F41026F41026F41026
    F41026F41026F41026F41026F41026F41026F41026F41026F41026F41026F410
    26F41026F41026F41026F41026DC213B0DB7F300C0FF00C0FF00C0FF00C0FF00
    C0FF00C0FF00C0FF00C0FF00C0FF00C0FF00C0FF00C0FF00C0FF00C0FF00C0FF
    00C0FF00C0FF00C0FF00C0FF00C0FF00C0FF00C0FF00C0FF00C0FF00C0FF00C0
    FF00C0FF00C0FF00C0FF00C0FF00C0FF00C0FF00C0FF00C0FF00C0FF00C0FF00
    C0FF00C0FF00C0FF00C0FF00C0FF00C0FF00C0FF00C0FF00C0FF00C0FF00C0FF
    00C0FF00C0FF00C0FF00C0FF00C0FF00C0FF00C0FF00C0FF00C0FF00C0FF00C0
    FF00C0FF00C0FF00C0FF00C0FF00C0FF00C0FF00C0FF00C0FF00C0FF00C0FF00
    C0FF00C0FF00C0FF00C0FF00C0FF00C0FF00C0FF00C0FF00C0FF00C0FF00C0FF
    00C0FF00C0FF00C0FF00C0FF00C0FF00C0FF00C0FF00C0FF00C0FF00C0FF00C0
    FF00C0FF00C0FF00C0FF00C0FF00C0FF00C0FF00C0FF00C0FF00C0FF00C0FF00
    C0FF00C0FF00C0FF00C0FF00C0FF00C0FF00C0FF00C0FF00C0FF00C0FF00C0FF
    00C0FF00C0FF00C0FF00C0FF00C0FF00C0FF00C0FF00C0FF00C0FF00C0FF00C0
    FF00C0FF00C0FF00C0FF00C0FF00C0FF00C0FF00C0FF00C0FF00C0FF00C0FF00
    C0FF00C0FF00C0FF00C0FF00C0FF00C0FF00C0FF00C0FF00C0FF00C0FF00C0FF
    00C0FF00C0FF00C0FF00C0FF00C0FF00C0FF00C0FF00C0FF00C0FF00C0FF00C0
    FF00C0FF00C0FF00C0FF00C0FF00C0FF00C0FF00C0FF00C0FF00C0FF00C0FF00
    C0FF00C0FF00C0FF00C0FF00C0FF00C0FF00C0FF00C0FF00C0FF00C0FF00C0FF
    00C0FF00C0FF00C0FF00C0FF00C0FF00C0FF00C0FF00C0FF00C0FF00C0FF00C0
    FF00C0FF00C0FF00C0FF00C0FF00C0FF00C0FF00C0FF00C0FF00C0FF00C0FF00
    C0FF00C0FF00C0FF00C0FF00C0FF00C0FF00C0FF00C0FF00C0FF00C0FF00C0FF
    00C0FF00C0FF00C0FF00C0FF00C0FF00C0FF00C0FF00C0FF00C0FF00C0FF00C0
    FF00C0FF00C0FF00C0FF00C0FF00C0FF00C0FF00C0FF00C0FF00C0FF00C0FF00
    C0FF00C0FF00C0FF00C0FF00C0FF28A3DBE21D36F41026F41026F41026F41026
    F41026F41026F41026F41026F41026F41026F41026F41026F41026F41026F410
    26F41026F41026F41026F41026B93B5B07BBF900C0FF00C0FF00C0FF00C0FF00
    C0FF00C0FF00C0FF00C0FF00C0FF00C0FF00C0FF00C0FF00C0FF00C0FF00C0FF
    00C0FF00C0FF00C0FF00C0FF00C0FF00C0FF00C0FF00C0FF00C0FF00C0FF00C0
    FF00C0FF00C0FF00C0FF00C0FF00C0FF00C0FF00C0FF00C0FF00C0FF00C0FF00
    C0FF00C0FF00C0FF00C0FF00C0FF00C0FF00C0FF00C0FF00C0FF00C0FF00C0FF
    00C0FF00C0FF00C0FF00C0FF00C0FF00C0FF00C0FF00C0FF00C0FF00C0FF00C0
    FF00C0FF00C0FF00C0FF00C0FF00C0FF00C0FF00C0FF00C0FF00C0FF00C0FF00
    C0FF00C0FF00C0FF00C0FF00C0FF00C0FF00C0FF00C0FF00C0FF00C0FF00C0FF
    00C0FF00C0FF00C0FF00C0FF00C0FF00C0FF00C0FF00C0FF00C0FF00C0FF00C0
    FF00C0FF00C0FF00C0FF00C0FF00C0FF00C0FF00C0FF00C0FF00C0FF00C0FF00
    C0FF00C0FF00C0FF00C0FF00C0FF00C0FF00C0FF00C0FF00C0FF00C0FF00C0FF
    00C0FF00C0FF00C0FF00C0FF00C0FF00C0FF00C0FF00C0FF00C0FF00C0FF00C0
    FF00C0FF00C0FF00C0FF00C0FF00C0FF00C0FF00C0FF00C0FF00C0FF00C0FF00
    C0FF00C0FF00C0FF00C0FF00C0FF00C0FF00C0FF00C0FF00C0FF00C0FF00C0FF
    00C0FF00C0FF00C0FF00C0FF00C0FF00C0FF00C0FF00C0FF00C0FF00C0FF00C0
    FF00C0FF00C0FF00C0FF00C0FF00C0FF00C0FF00C0FF00C0FF00C0FF00C0FF00
    C0FF00C0FF00C0FF00C0FF00C0FF00C0FF00C0FF00C0FF00C0FF00C0FF00C0FF
    00C0FF00C0FF00C0FF00C0FF00C0FF00C0FF00C0FF00C0FF00C0FF00C0FF00C0
    FF00C0FF00C0FF00C0FF00C0FF00C0FF00C0FF00C0FF00C0FF00C0FF00C0FF00
    C0FF00C0FF00C0FF00C0FF00C0FF00C0FF00C0FF00C0FF00C0FF00C0FF00C0FF
    00C0FF00C0FF00C0FF00C0FF00C0FF00C0FF00C0FF00C0FF00C0FF00C0FF00C0
    FF00C0FF00C0FF00C0FF00C0FF00C0FF00C0FF00C0FF00C0FF00C0FF00C0FF00
    C0FF00C0FF00C0FF00C0FF00C0FF3997CDEE152CF41026F41026F41026F41026
    F41026F41026F41026F41026F41026F41026F41026F41026F41026F41026F410
    26F41026F41026F41026F41026AC446604BDFB00C0FF00C0FF00C0FF00C0FF00
    C0FF00C0FF00C0FF00C0FF00C0FF00C0FF00C0FF00C0FF00C0FF00C0FF00C0FF
    00C0FF00C0FF00C0FF00C0FF00C0FF00C0FF00C0FF00C0FF00C0FF00C0FF00C0
    FF00C0FF00C0FF00C0FF00C0FF00C0FF00C0FF00C0FF00C0FF00C0FF00C0FF00
    C0FF00C0FF00C0FF00C0FF00C0FF00C0FF00C0FF00C0FF00C0FF00C0FF00C0FF
    00C0FF00C0FF00C0FF00C0FF00C0FF00C0FF00C0FF00C0FF00C0FF00C0FF00C0
    FF00C0FF00C0FF00C0FF00C0FF00C0FF00C0FF00C0FF00C0FF00C0FF00C0FF00
    C0FF00C0FF00C0FF00C0FF00C0FF00C0FF00C0FF00C0FF00C0FF00C0FF00C0FF
    00C0FF00C0FF00C0FF00C0FF00C0FF00C0FF00C0FF00C0FF00C0FF00C0FF00C0
    FF00C0FF00C0FF00C0FF00C0FF00C0FF00C0FF00C0FF00C0FF00C0FF00C0FF00
    C0FF00C0FF00C0FF00C0FF00C0FF00C0FF00C0FF00C0FF00C0FF00C0FF00C0FF
    00C0FF00C0FF00C0FF00C0FF00C0FF00C0FF00C0FF00C0FF00C0FF00C0FF00C0
    FF00C0FF00C0FF00C0FF00C0FF00C0FF00C0FF00C0FF00C0FF00C0FF00C0FF00
    C0FF00C0FF00C0FF00C0FF00C0FF00C0FF00C0FF00C0FF00C0FF00C0FF00C0FF
    00C0FF00C0FF00C0FF00C0FF00C0FF00C0FF00C0FF00C0FF00C0FF00C0FF00C0
    FF00C0FF00C0FF00C0FF00C0FF00C0FF00C0FF00C0FF00C0FF00C0FF00C0FF00
    C0FF00C0FF00C0FF00C0FF00C0FF00C0FF00C0FF00C0FF00C0FF00C0FF00C0FF
    00C0FF00C0FF00C0FF00C0FF00C0FF00C0FF00C0FF00C0FF00C0FF00C0FF00C0
    FF00C0FF00C0FF00C0FF00C0FF00C0FF00C0FF00C0FF00C0FF00C0FF00C0FF00
    C0FF00C0FF00C0FF00C0FF00C0FF00C0FF00C0FF00C0FF00C0FF00C0FF00C0FF
    00C0FF00C0FF00C0FF00C0FF00C0FF00C0FF00C0FF00C0FF00C0FF00C0FF00C0
    FF00C0FF00C0FF00C0FF00C0FF00C0FF00C0FF00C0FF00C0FF00C0FF00C0FF00
    C0FF00C0FF00C0FF00C0FF00C0FF5C7DADF41026F41026F41026F41026F41026
    F41026F41026F41026F41026F41026F41026F41026F41026F41026F41026F410
    26F41026F41026F41026F41026885E8600C0FF00C0FF00C0FF00C0FF00C0FF00
    C0FF00C0FF00C0FF00C0FF00C0FF00C0FF00C0FF00C0FF00C0FF00C0FF00C0FF
    00C0FF00C0FF00C0FF00C0FF00C0FF00C0FF00C0FF00C0FF00C0FF00C0FF00C0
    FF00C0FF00C0FF00C0FF00C0FF00C0FF00C0FF00C0FF00C0FF00C0FF00C0FF00
    C0FF00C0FF00C0FF00C0FF00C0FF00C0FF00C0FF00C0FF00C0FF00C0FF00C0FF
    00C0FF00C0FF00C0FF00C0FF00C0FF00C0FF00C0FF00C0FF00C0FF00C0FF00C0
    FF00C0FF00C0FF00C0FF00C0FF00C0FF00C0FF00C0FF00C0FF00C0FF00C0FF00
    C0FF00C0FF00C0FF00C0FF00C0FF00C0FF00C0FF00C0FF00C0FF00C0FF00C0FF
    00C0FF00C0FF00C0FF00C0FF00C0FF00C0FF00C0FF00C0FF00C0FF00C0FF00C0
    FF00C0FF00C0FF00C0FF00C0FF00C0FF00C0FF00C0FF00C0FF00C0FF00C0FF00
    C0FF00C0FF00C0FF00C0FF00C0FF00C0FF00C0FF00C0FF00C0FF00C0FF00C0FF
    00C0FF00C0FF00C0FF00C0FF00C0FF00C0FF00C0FF00C0FF00C0FF00C0FF00C0
    FF00C0FF00C0FF00C0FF00C0FF00C0FF00C0FF00C0FF00C0FF00C0FF00C0FF00
    C0FF00C0FF00C0FF00C0FF00C0FF00C0FF00C0FF00C0FF00C0FF00C0FF00C0FF
    00C0FF00C0FF00C0FF00C0FF00C0FF00C0FF00C0FF00C0FF00C0FF00C0FF00C0
    FF00C0FF00C0FF00C0FF00C0FF00C0FF00C0FF00C0FF00C0FF00C0FF00C0FF00
    C0FF00C0FF00C0FF00C0FF00C0FF00C0FF00C0FF00C0FF00C0FF00C0FF00C0FF
    00C0FF00C0FF00C0FF00C0FF00C0FF00C0FF00C0FF00C0FF00C0FF00C0FF00C0
    FF00C0FF00C0FF00C0FF00C0FF00C0FF00C0FF00C0FF00C0FF00C0FF00C0FF00
    C0FF00C0FF00C0FF00C0FF00C0FF00C0FF00C0FF00C0FF00C0FF00C0FF00C0FF
    00C0FF00C0FF00C0FF00C0FF00C0FF00C0FF00C0FF00C0FF00C0FF00C0FF00C0
    FF00C0FF00C0FF00C0FF00C0FF00C0FF00C0FF00C0FF00C0FF00C0FF00C0FF00
    C0FF00C0FF00C0FF00C0FF00C0FF94557BF41026F41026F41026F41026F41026
    F41026F41026F41026F41026F41026F41026F41026F41026F41026F41026F410
    26F41026F41026F41026F41026786A9400C0FF00C0FF00C0FF00C0FF00C0FF00
    C0FF00C0FF00C0FF00C0FF00C0FF00C0FF00C0FF00C0FF00C0FF00C0FF00C0FF
    00C0FF00C0FF00C0FF00C0FF00C0FF00C0FF00C0FF00C0FF00C0FF00C0FF00C0
    FF00C0FF00C0FF00C0FF00C0FF00C0FF00C0FF00C0FF00C0FF00C0FF00C0FF00
    C0FF00C0FF00C0FF00C0FF00C0FF00C0FF00C0FF00C0FF00C0FF00C0FF00C0FF
    00C0FF00C0FF00C0FF00C0FF00C0FF00C0FF00C0FF00C0FF00C0FF00C0FF00C0
    FF00C0FF00C0FF00C0FF00C0FF00C0FF00C0FF00C0FF00C0FF00C0FF00C0FF00
    C0FF00C0FF00C0FF00C0FF00C0FF00C0FF00C0FF00C0FF00C0FF00C0FF00C0FF
    00C0FF00C0FF00C0FF00C0FF00C0FF00C0FF00C0FF00C0FF00C0FF00C0FF00C0
    FF00C0FF00C0FF00C0FF00C0FF00C0FF00C0FF00C0FF00C0FF00C0FF00C0FF00
    C0FF00C0FF00C0FF00C0FF00C0FF00C0FF00C0FF00C0FF00C0FF00C0FF00C0FF
    00C0FF00C0FF00C0FF00C0FF00C0FF00C0FF00C0FF00C0FF00C0FF00C0FF00C0
    FF00C0FF00C0FF00C0FF00C0FF00C0FF00C0FF00C0FF00C0FF00C0FF00C0FF00
    C0FF00C0FF00C0FF00C0FF00C0FF00C0FF00C0FF00C0FF00C0FF00C0FF00C0FF
    00C0FF00C0FF00C0FF00C0FF00C0FF00C0FF00C0FF00C0FF00C0FF00C0FF00C0
    FF00C0FF00C0FF00C0FF00C0FF00C0FF00C0FF00C0FF00C0FF00C0FF00C0FF00
    C0FF00C0FF00C0FF00C0FF00C0FF00C0FF00C0FF00C0FF00C0FF00C0FF00C0FF
    00C0FF00C0FF00C0FF00C0FF00C0FF00C0FF00C0FF00C0FF00C0FF00C0FF00C0
    FF00C0FF00C0FF00C0FF00C0FF00C0FF00C0FF00C0FF00C0FF00C0FF00C0FF00
    C0FF00C0FF00C0FF00C0FF00C0FF00C0FF00C0FF00C0FF00C0FF00C0FF00C0FF
    00C0FF00C0FF00C0FF00C0FF00C0FF00C0FF00C0FF00C0FF00C0FF00C0FF00C0
    FF00C0FF00C0FF00C0FF00C0FF00C0FF00C0FF00C0FF00C0FF00C0FF00C0FF00
    C0FF00C0FF00C0FF00C0FF05BCFAB83B5BF41026F41026F41026F41026F41026
    F41026F41026F41026F41026F41026F41026F41026F41026F41026F41026F410
    26F41026F41026F41026F410265086B700C0FF00C0FF00C0FF00C0FF00C0FF00
    C0FF00C0FF00C0FF00C0FF00C0FF00C0FF00C0FF00C0FF00C0FF00C0FF00C0FF
    00C0FF00C0FF00C0FF00C0FF00C0FF00C0FF00C0FF00C0FF00C0FF00C0FF00C0
    FF00C0FF00C0FF00C0FF00C0FF00C0FF00C0FF00C0FF00C0FF00C0FF00C0FF00
    C0FF00C0FF00C0FF00C0FF00C0FF00C0FF00C0FF00C0FF00C0FF00C0FF00C0FF
    00C0FF00C0FF00C0FF00C0FF00C0FF00C0FF00C0FF00C0FF00C0FF00C0FF00C0
    FF00C0FF00C0FF00C0FF00C0FF00C0FF00C0FF00C0FF00C0FF00C0FF00C0FF00
    C0FF00C0FF00C0FF00C0FF00C0FF00C0FF00C0FF00C0FF00C0FF00C0FF00C0FF
    00C0FF00C0FF00C0FF00C0FF00C0FF00C0FF00C0FF00C0FF00C0FF00C0FF00C0
    FF00C0FF00C0FF00C0FF00C0FF00C0FF00C0FF00C0FF00C0FF00C0FF00C0FF00
    C0FF00C0FF00C0FF00C0FF00C0FF00C0FF00C0FF00C0FF00C0FF00C0FF00C0FF
    00C0FF00C0FF00C0FF00C0FF00C0FF00C0FF00C0FF00C0FF00C0FF00C0FF00C0
    FF00C0FF00C0FF00C0FF00C0FF00C0FF00C0FF00C0FF00C0FF00C0FF00C0FF00
    C0FF00C0FF00C0FF00C0FF00C0FF00C0FF00C0FF00C0FF00C0FF00C0FF00C0FF
    00C0FF00C0FF00C0FF00C0FF00C0FF00C0FF00C0FF00C0FF00C0FF00C0FF00C0
    FF00C0FF00C0FF00C0FF00C0FF00C0FF00C0FF00C0FF00C0FF00C0FF00C0FF00
    C0FF00C0FF00C0FF00C0FF00C0FF00C0FF00C0FF00C0FF00C0FF00C0FF00C0FF
    00C0FF00C0FF00C0FF00C0FF00C0FF00C0FF00C0FF00C0FF00C0FF00C0FF00C0
    FF00C0FF00C0FF00C0FF00C0FF00C0FF00C0FF00C0FF00C0FF00C0FF00C0FF00
    C0FF00C0FF00C0FF00C0FF00C0FF00C0FF00C0FF00C0FF00C0FF00C0FF00C0FF
    00C0FF00C0FF00C0FF00C0FF00C0FF00C0FF00C0FF00C0FF00C0FF00C0FF00C0
    FF00C0FF00C0FF00C0FF00C0FF00C0FF00C0FF00C0FF00C0FF00C0FF00C0FF00
    C0FF00C0FF00C0FF00C0FF07BBF9A34A6EF41026F41026F41026F41026F41026
    F41026F41026F41026F41026F41026F41026F41026F41026F41026F41026F410
    26F41026F41026F41026F41026339BD100C0FF00C0FF00C0FF00C0FF00C0FF00
    C0FF00C0FF00C0FF00C0FF00C0FF00C0FF00C0FF00C0FF00C0FF00C0FF00C0FF
    00C0FF00C0FF00C0FF00C0FF00C0FF00C0FF00C0FF00C0FF00C0FF00C0FF00C0
    FF00C0FF00C0FF00C0FF00C0FF00C0FF00C0FF00C0FF00C0FF00C0FF00C0FF00
    C0FF00C0FF00C0FF00C0FF00C0FF00C0FF00C0FF00C0FF00C0FF00C0FF00C0FF
    00C0FF00C0FF00C0FF00C0FF00C0FF00C0FF00C0FF00C0FF00C0FF00C0FF00C0
    FF00C0FF00C0FF00C0FF00C0FF00C0FF00C0FF00C0FF00C0FF00C0FF00C0FF00
    C0FF00C0FF00C0FF00C0FF00C0FF00C0FF00C0FF00C0FF00C0FF00C0FF00C0FF
    00C0FF00C0FF00C0FF00C0FF00C0FF00C0FF00C0FF00C0FF00C0FF00C0FF00C0
    FF00C0FF00C0FF00C0FF00C0FF00C0FF00C0FF00C0FF00C0FF00C0FF00C0FF00
    C0FF00C0FF00C0FF00C0FF00C0FF00C0FF00C0FF00C0FF00C0FF00C0FF00C0FF
    00C0FF00C0FF00C0FF00C0FF00C0FF00C0FF00C0FF00C0FF00C0FF00C0FF00C0
    FF00C0FF00C0FF00C0FF00C0FF00C0FF00C0FF00C0FF00C0FF00C0FF00C0FF00
    C0FF00C0FF00C0FF00C0FF00C0FF00C0FF00C0FF00C0FF00C0FF00C0FF00C0FF
    00C0FF00C0FF00C0FF00C0FF00C0FF00C0FF00C0FF00C0FF00C0FF00C0FF00C0
    FF00C0FF00C0FF00C0FF00C0FF00C0FF00C0FF00C0FF00C0FF00C0FF00C0FF00
    C0FF00C0FF00C0FF00C0FF00C0FF00C0FF00C0FF00C0FF00C0FF00C0FF00C0FF
    00C0FF00C0FF00C0FF00C0FF00C0FF00C0FF00C0FF00C0FF00C0FF00C0FF00C0
    FF00C0FF00C0FF00C0FF00C0FF00C0FF00C0FF00C0FF00C0FF00C0FF00C0FF00
    C0FF00C0FF00C0FF00C0FF00C0FF00C0FF00C0FF00C0FF00C0FF00C0FF00C0FF
    00C0FF00C0FF00C0FF00C0FF00C0FF00C0FF00C0FF00C0FF00C0FF00C0FF00C0
    FF00C0FF00C0FF00C0FF00C0FF00C0FF00C0FF00C0FF00C0FF00C0FF00C0FF00
    C0FF00C0FF00C0FF00C0FF00C0FF19AEE9AF4263F41026F41026F41026F41026
    F41026F41026F41026F41026F41026F41026F41026F41026F41026F41026F410
    26F41026F41026F41026EC162D1FA9E300C0FF00C0FF00C0FF00C0FF00C0FF00
    C0FF00C0FF00C0FF00C0FF00C0FF00C0FF00C0FF00C0FF00C0FF00C0FF00C0FF
    00C0FF00C0FF00C0FF00C0FF00C0FF00C0FF00C0FF00C0FF00C0FF00C0FF00C0
    FF00C0FF00C0FF00C0FF00C0FF00C0FF00C0FF00C0FF00C0FF00C0FF00C0FF00
    C0FF00C0FF00C0FF00C0FF00C0FF00C0FF00C0FF00C0FF00C0FF00C0FF00C0FF
    00C0FF00C0FF00C0FF00C0FF00C0FF00C0FF00C0FF00C0FF00C0FF00C0FF00C0
    FF00C0FF00C0FF00C0FF00C0FF00C0FF00C0FF00C0FF00C0FF00C0FF00C0FF00
    C0FF00C0FF00C0FF00C0FF00C0FF00C0FF00C0FF00C0FF00C0FF00C0FF00C0FF
    00C0FF00C0FF00C0FF00C0FF00C0FF00C0FF00C0FF00C0FF00C0FF00C0FF00C0
    FF00C0FF00C0FF00C0FF00C0FF00C0FF00C0FF00C0FF00C0FF00C0FF00C0FF00
    C0FF00C0FF00C0FF00C0FF00C0FF00C0FF00C0FF00C0FF00C0FF00C0FF00C0FF
    00C0FF00C0FF00C0FF00C0FF00C0FF00C0FF00C0FF00C0FF00C0FF00C0FF00C0
    FF00C0FF00C0FF00C0FF00C0FF00C0FF00C0FF00C0FF00C0FF00C0FF00C0FF00
    C0FF00C0FF00C0FF00C0FF00C0FF00C0FF00C0FF00C0FF00C0FF00C0FF00C0FF
    00C0FF00C0FF00C0FF00C0FF00C0FF00C0FF00C0FF00C0FF00C0FF00C0FF00C0
    FF00C0FF00C0FF00C0FF00C0FF00C0FF00C0FF00C0FF00C0FF00C0FF00C0FF00
    C0FF00C0FF00C0FF00C0FF00C0FF00C0FF00C0FF00C0FF00C0FF00C0FF00C0FF
    00C0FF00C0FF00C0FF00C0FF00C0FF00C0FF00C0FF00C0FF00C0FF00C0FF00C0
    FF00C0FF00C0FF00C0FF00C0FF00C0FF00C0FF00C0FF00C0FF00C0FF00C0FF00
    C0FF00C0FF00C0FF00C0FF00C0FF00C0FF00C0FF00C0FF00C0FF00C0FF00C0FF
    00C0FF00C0FF00C0FF00C0FF00C0FF00C0FF00C0FF00C0FF00C0FF00C0FF00C0
    FF00C0FF00C0FF00C0FF00C0FF00C0FF00C0FF00C0FF00C0FF00C0FF00C0FF00
    C0FF00C0FF00C0FF00C0FF00C0FF00C0FF13B2EE94557CF31127F41026F41026
    F41026F41026F41026F41026F41026F41026F41026F41026F41026F41026F410
    26F41026F41026F41026E01E371AADE800C0FF00C0FF00C0FF00C0FF00C0FF00
    C0FF00C0FF00C0FF00C0FF00C0FF00C0FF00C0FF00C0FF00C0FF00C0FF00C0FF
    00C0FF00C0FF00C0FF00C0FF00C0FF00C0FF00C0FF00C0FF00C0FF00C0FF00C0
    FF00C0FF00C0FF00C0FF00C0FF00C0FF00C0FF00C0FF00C0FF00C0FF00C0FF00
    C0FF00C0FF00C0FF00C0FF00C0FF00C0FF00C0FF00C0FF00C0FF00C0FF00C0FF
    00C0FF00C0FF00C0FF00C0FF00C0FF00C0FF00C0FF00C0FF00C0FF00C0FF00C0
    FF00C0FF00C0FF00C0FF00C0FF00C0FF00C0FF00C0FF00C0FF00C0FF00C0FF00
    C0FF00C0FF00C0FF00C0FF00C0FF00C0FF00C0FF00C0FF00C0FF00C0FF00C0FF
    00C0FF00C0FF00C0FF00C0FF00C0FF00C0FF00C0FF00C0FF00C0FF00C0FF00C0
    FF00C0FF00C0FF00C0FF00C0FF00C0FF00C0FF00C0FF00C0FF00C0FF00C0FF00
    C0FF00C0FF00C0FF00C0FF00C0FF00C0FF00C0FF00C0FF00C0FF00C0FF00C0FF
    00C0FF00C0FF00C0FF00C0FF00C0FF00C0FF00C0FF00C0FF00C0FF00C0FF00C0
    FF00C0FF00C0FF00C0FF00C0FF00C0FF00C0FF00C0FF00C0FF00C0FF00C0FF00
    C0FF00C0FF00C0FF00C0FF00C0FF00C0FF00C0FF00C0FF00C0FF00C0FF00C0FF
    00C0FF00C0FF00C0FF00C0FF00C0FF00C0FF00C0FF00C0FF00C0FF00C0FF00C0
    FF00C0FF00C0FF00C0FF00C0FF00C0FF00C0FF00C0FF00C0FF00C0FF00C0FF00
    C0FF00C0FF00C0FF00C0FF00C0FF00C0FF00C0FF00C0FF00C0FF00C0FF00C0FF
    00C0FF00C0FF00C0FF00C0FF00C0FF00C0FF00C0FF00C0FF00C0FF00C0FF00C0
    FF00C0FF00C0FF00C0FF00C0FF00C0FF00C0FF00C0FF00C0FF00C0FF00C0FF00
    C0FF00C0FF00C0FF00C0FF00C0FF00C0FF00C0FF00C0FF00C0FF00C0FF00C0FF
    00C0FF00C0FF00C0FF00C0FF00C0FF00C0FF00C0FF00C0FF00C0FF00C0FF00C0
    FF00C0FF00C0FF00C0FF00C0FF00C0FF00C0FF00C0FF00C0FF00C0FF00C0FF00
    C0FF00C0FF00C0FF00C0FF00C0FF00C0FF00C0FF07BBF9865F87F41026F41026
    F41026F41026F41026F41026F41026F41026F41026F41026F41026F41026F410
    26F41026F41026F41026C7314E0FB5F200C0FF00C0FF00C0FF00C0FF00C0FF00
    C0FF00C0FF00C0FF00C0FF00C0FF00C0FF00C0FF00C0FF00C0FF00C0FF00C0FF
    00C0FF00C0FF00C0FF00C0FF00C0FF00C0FF00C0FF00C0FF00C0FF00C0FF00C0
    FF00C0FF00C0FF00C0FF00C0FF00C0FF00C0FF00C0FF00C0FF00C0FF00C0FF00
    C0FF00C0FF00C0FF00C0FF00C0FF00C0FF00C0FF00C0FF00C0FF00C0FF00C0FF
    00C0FF00C0FF00C0FF00C0FF00C0FF00C0FF00C0FF00C0FF00C0FF00C0FF00C0
    FF00C0FF00C0FF00C0FF00C0FF00C0FF00C0FF00C0FF00C0FF00C0FF00C0FF00
    C0FF00C0FF00C0FF00C0FF00C0FF00C0FF00C0FF00C0FF00C0FF00C0FF00C0FF
    00C0FF00C0FF00C0FF00C0FF00C0FF00C0FF00C0FF00C0FF00C0FF00C0FF00C0
    FF00C0FF00C0FF00C0FF00C0FF00C0FF00C0FF00C0FF00C0FF00C0FF00C0FF00
    C0FF00C0FF00C0FF00C0FF00C0FF00C0FF00C0FF00C0FF00C0FF00C0FF00C0FF
    00C0FF00C0FF00C0FF00C0FF00C0FF00C0FF00C0FF00C0FF00C0FF00C0FF00C0
    FF00C0FF00C0FF00C0FF00C0FF00C0FF00C0FF00C0FF00C0FF00C0FF00C0FF00
    C0FF00C0FF00C0FF00C0FF00C0FF00C0FF00C0FF00C0FF00C0FF00C0FF00C0FF
    00C0FF00C0FF00C0FF00C0FF00C0FF00C0FF00C0FF00C0FF00C0FF00C0FF00C0
    FF00C0FF00C0FF00C0FF00C0FF00C0FF00C0FF00C0FF00C0FF00C0FF00C0FF00
    C0FF00C0FF00C0FF00C0FF00C0FF00C0FF00C0FF00C0FF00C0FF00C0FF00C0FF
    00C0FF00C0FF00C0FF00C0FF00C0FF00C0FF00C0FF00C0FF00C0FF00C0FF00C0
    FF00C0FF00C0FF00C0FF00C0FF00C0FF00C0FF00C0FF00C0FF00C0FF00C0FF00
    C0FF00C0FF00C0FF00C0FF00C0FF00C0FF00C0FF00C0FF00C0FF00C0FF00C0FF
    00C0FF00C0FF00C0FF00C0FF00C0FF00C0FF00C0FF00C0FF00C0FF00C0FF00C0
    FF00C0FF00C0FF00C0FF00C0FF00C0FF00C0FF00C0FF00C0FF00C0FF00C0FF00
    C0FF00C0FF00C0FF00C0FF00C0FF00C0FF00C0FF00C0FF07BBF97C6790EB162E
    F41026F41026F41026F41026F41026F41026F41026F41026F41026F41026F410
    26F41026F41026F41026B2406105BCFA00C0FF00C0FF00C0FF00C0FF00C0FF00
    C0FF00C0FF00C0FF00C0FF00C0FF00C0FF00C0FF00C0FF00C0FF00C0FF00C0FF
    00C0FF00C0FF00C0FF00C0FF00C0FF00C0FF00C0FF00C0FF00C0FF00C0FF00C0
    FF00C0FF00C0FF00C0FF00C0FF00C0FF00C0FF00C0FF00C0FF00C0FF00C0FF00
    C0FF00C0FF00C0FF00C0FF00C0FF00C0FF00C0FF00C0FF00C0FF00C0FF00C0FF
    00C0FF00C0FF00C0FF00C0FF00C0FF00C0FF00C0FF00C0FF00C0FF00C0FF00C0
    FF00C0FF00C0FF00C0FF00C0FF00C0FF00C0FF00C0FF00C0FF00C0FF00C0FF00
    C0FF00C0FF00C0FF00C0FF00C0FF00C0FF00C0FF00C0FF00C0FF00C0FF00C0FF
    00C0FF00C0FF00C0FF00C0FF00C0FF00C0FF00C0FF00C0FF00C0FF00C0FF00C0
    FF00C0FF00C0FF00C0FF00C0FF00C0FF00C0FF00C0FF00C0FF00C0FF00C0FF00
    C0FF00C0FF00C0FF00C0FF00C0FF00C0FF00C0FF00C0FF00C0FF00C0FF00C0FF
    00C0FF00C0FF00C0FF00C0FF00C0FF00C0FF00C0FF00C0FF00C0FF00C0FF00C0
    FF00C0FF00C0FF00C0FF00C0FF00C0FF00C0FF00C0FF00C0FF00C0FF00C0FF00
    C0FF00C0FF00C0FF00C0FF00C0FF00C0FF00C0FF00C0FF00C0FF00C0FF00C0FF
    00C0FF00C0FF00C0FF00C0FF00C0FF00C0FF00C0FF00C0FF00C0FF00C0FF00C0
    FF00C0FF00C0FF00C0FF00C0FF00C0FF00C0FF00C0FF00C0FF00C0FF00C0FF00
    C0FF00C0FF00C0FF00C0FF00C0FF00C0FF00C0FF00C0FF00C0FF00C0FF00C0FF
    00C0FF00C0FF00C0FF00C0FF00C0FF00C0FF00C0FF00C0FF00C0FF00C0FF00C0
    FF00C0FF00C0FF00C0FF00C0FF00C0FF00C0FF00C0FF00C0FF00C0FF00C0FF00
    C0FF00C0FF00C0FF00C0FF00C0FF00C0FF00C0FF00C0FF00C0FF00C0FF00C0FF
    00C0FF00C0FF00C0FF00C0FF00C0FF00C0FF00C0FF00C0FF00C0FF00C0FF00C0
    FF00C0FF00C0FF00C0FF00C0FF00C0FF00C0FF00C0FF00C0FF00C0FF00C0FF00
    C0FF00C0FF00C0FF00C0FF00C0FF00C0FF00C0FF00C0FF00C0FF05BCFB5F7CAA
    E61A33F41026F41026F41026F41026F41026F41026F41026F41026F41026F410
    26F41026F41026F410269B507500C0FF00C0FF00C0FF00C0FF00C0FF00C0FF00
    C0FF00C0FF00C0FF00C0FF00C0FF00C0FF00C0FF00C0FF00C0FF00C0FF00C0FF
    00C0FF00C0FF00C0FF00C0FF00C0FF00C0FF00C0FF00C0FF00C0FF00C0FF00C0
    FF00C0FF00C0FF00C0FF00C0FF00C0FF00C0FF00C0FF00C0FF00C0FF00C0FF00
    C0FF00C0FF00C0FF00C0FF00C0FF00C0FF00C0FF00C0FF00C0FF00C0FF00C0FF
    00C0FF00C0FF00C0FF00C0FF00C0FF00C0FF00C0FF00C0FF00C0FF00C0FF00C0
    FF00C0FF00C0FF00C0FF00C0FF00C0FF00C0FF00C0FF00C0FF00C0FF00C0FF00
    C0FF00C0FF00C0FF00C0FF00C0FF00C0FF00C0FF00C0FF00C0FF00C0FF00C0FF
    00C0FF00C0FF00C0FF00C0FF00C0FF00C0FF00C0FF00C0FF00C0FF00C0FF00C0
    FF00C0FF00C0FF00C0FF00C0FF00C0FF00C0FF00C0FF00C0FF00C0FF00C0FF00
    C0FF00C0FF00C0FF00C0FF00C0FF00C0FF00C0FF00C0FF00C0FF00C0FF00C0FF
    00C0FF00C0FF00C0FF00C0FF00C0FF00C0FF00C0FF00C0FF00C0FF00C0FF00C0
    FF00C0FF00C0FF00C0FF00C0FF00C0FF00C0FF00C0FF00C0FF00C0FF00C0FF00
    C0FF00C0FF00C0FF00C0FF00C0FF00C0FF00C0FF00C0FF00C0FF00C0FF00C0FF
    00C0FF00C0FF00C0FF00C0FF00C0FF00C0FF00C0FF00C0FF00C0FF00C0FF00C0
    FF00C0FF00C0FF00C0FF00C0FF00C0FF00C0FF00C0FF00C0FF00C0FF00C0FF00
    C0FF00C0FF00C0FF00C0FF00C0FF00C0FF00C0FF00C0FF00C0FF00C0FF00C0FF
    00C0FF00C0FF00C0FF00C0FF00C0FF00C0FF00C0FF00C0FF00C0FF00C0FF00C0
    FF00C0FF00C0FF00C0FF00C0FF00C0FF00C0FF00C0FF00C0FF00C0FF00C0FF00
    C0FF00C0FF00C0FF00C0FF00C0FF00C0FF00C0FF00C0FF00C0FF00C0FF00C0FF
    00C0FF00C0FF00C0FF00C0FF00C0FF00C0FF00C0FF00C0FF00C0FF00C0FF00C0
    FF00C0FF00C0FF00C0FF00C0FF00C0FF00C0FF00C0FF00C0FF00C0FF00C0FF00
    C0FF00C0FF00C0FF00C0FF00C0FF00C0FF00C0FF00C0FF00C0FF00C0FF02BEFD
    5781B1E41B34F41026F41026F41026F41026F41026F41026F41026F41026F410
    26F41026F41026F410267F658E00C0FF00C0FF00C0FF00C0FF00C0FF00C0FF00
    C0FF00C0FF00C0FF00C0FF00C0FF00C0FF00C0FF00C0FF00C0FF00C0FF00C0FF
    00C0FF00C0FF00C0FF00C0FF00C0FF00C0FF00C0FF00C0FF00C0FF00C0FF00C0
    FF00C0FF00C0FF00C0FF00C0FF00C0FF00C0FF00C0FF00C0FF00C0FF00C0FF00
    C0FF00C0FF00C0FF00C0FF00C0FF00C0FF00C0FF00C0FF00C0FF00C0FF00C0FF
    00C0FF00C0FF00C0FF00C0FF00C0FF00C0FF00C0FF00C0FF00C0FF00C0FF00C0
    FF00C0FF00C0FF00C0FF00C0FF00C0FF00C0FF00C0FF00C0FF00C0FF00C0FF00
    C0FF00C0FF00C0FF00C0FF00C0FF00C0FF00C0FF00C0FF00C0FF00C0FF00C0FF
    00C0FF00C0FF00C0FF00C0FF00C0FF00C0FF00C0FF00C0FF00C0FF00C0FF00C0
    FF00C0FF00C0FF00C0FF00C0FF00C0FF00C0FF00C0FF00C0FF00C0FF00C0FF00
    C0FF00C0FF00C0FF00C0FF00C0FF00C0FF00C0FF00C0FF00C0FF00C0FF00C0FF
    00C0FF00C0FF00C0FF00C0FF00C0FF00C0FF00C0FF00C0FF00C0FF00C0FF00C0
    FF00C0FF00C0FF00C0FF00C0FF00C0FF00C0FF00C0FF00C0FF00C0FF00C0FF00
    C0FF00C0FF00C0FF00C0FF00C0FF00C0FF00C0FF00C0FF00C0FF00C0FF00C0FF
    00C0FF00C0FF00C0FF00C0FF00C0FF00C0FF00C0FF00C0FF00C0FF00C0FF00C0
    FF00C0FF00C0FF00C0FF00C0FF00C0FF00C0FF00C0FF00C0FF00C0FF00C0FF00
    C0FF00C0FF00C0FF00C0FF00C0FF00C0FF00C0FF00C0FF00C0FF00C0FF00C0FF
    00C0FF00C0FF00C0FF00C0FF00C0FF00C0FF00C0FF00C0FF00C0FF00C0FF00C0
    FF00C0FF00C0FF00C0FF00C0FF00C0FF00C0FF00C0FF00C0FF00C0FF00C0FF00
    C0FF00C0FF00C0FF00C0FF00C0FF00C0FF00C0FF00C0FF00C0FF00C0FF00C0FF
    00C0FF00C0FF00C0FF00C0FF00C0FF00C0FF00C0FF00C0FF00C0FF00C0FF00C0
    FF00C0FF00C0FF00C0FF00C0FF00C0FF00C0FF00C0FF00C0FF00C0FF00C0FF00
    C0FF00C0FF00C0FF00C0FF00C0FF00C0FF00C0FF00C0FF00C0FF00C0FF00C0FF
    02BFFD458EC2D72540F41026F41026F41026F41026F41026F41026F41026F410
    26F41026F41026F410266379A700C0FF00C0FF00C0FF00C0FF00C0FF00C0FF00
    C0FF00C0FF00C0FF00C0FF00C0FF00C0FF00C0FF00C0FF00C0FF00C0FF00C0FF
    00C0FF00C0FF00C0FF00C0FF00C0FF00C0FF00C0FF00C0FF00C0FF00C0FF00C0
    FF00C0FF00C0FF00C0FF00C0FF00C0FF00C0FF00C0FF00C0FF00C0FF00C0FF00
    C0FF00C0FF00C0FF00C0FF00C0FF00C0FF00C0FF00C0FF00C0FF00C0FF00C0FF
    00C0FF00C0FF00C0FF00C0FF00C0FF00C0FF00C0FF00C0FF00C0FF00C0FF00C0
    FF00C0FF00C0FF00C0FF00C0FF00C0FF00C0FF00C0FF00C0FF00C0FF00C0FF00
    C0FF00C0FF00C0FF00C0FF00C0FF00C0FF00C0FF00C0FF00C0FF00C0FF00C0FF
    00C0FF00C0FF00C0FF00C0FF00C0FF00C0FF00C0FF00C0FF00C0FF00C0FF00C0
    FF00C0FF00C0FF00C0FF00C0FF00C0FF00C0FF00C0FF00C0FF00C0FF00C0FF00
    C0FF00C0FF00C0FF00C0FF00C0FF00C0FF00C0FF00C0FF00C0FF00C0FF00C0FF
    00C0FF00C0FF00C0FF00C0FF00C0FF00C0FF00C0FF00C0FF00C0FF00C0FF00C0
    FF00C0FF00C0FF00C0FF00C0FF00C0FF00C0FF00C0FF00C0FF00C0FF00C0FF00
    C0FF00C0FF00C0FF00C0FF00C0FF00C0FF00C0FF00C0FF00C0FF00C0FF00C0FF
    00C0FF00C0FF00C0FF00C0FF00C0FF00C0FF00C0FF00C0FF00C0FF00C0FF00C0
    FF00C0FF00C0FF00C0FF00C0FF00C0FF00C0FF00C0FF00C0FF00C0FF00C0FF00
    C0FF00C0FF00C0FF00C0FF00C0FF00C0FF00C0FF00C0FF00C0FF00C0FF00C0FF
    00C0FF00C0FF00C0FF00C0FF00C0FF00C0FF00C0FF00C0FF00C0FF00C0FF00C0
    FF00C0FF00C0FF00C0FF00C0FF00C0FF00C0FF00C0FF00C0FF00C0FF00C0FF00
    C0FF00C0FF00C0FF00C0FF00C0FF00C0FF00C0FF00C0FF00C0FF00C0FF00C0FF
    00C0FF00C0FF00C0FF00C0FF00C0FF00C0FF00C0FF00C0FF00C0FF00C0FF00C0
    FF00C0FF00C0FF00C0FF00C0FF00C0FF00C0FF00C0FF00C0FF00C0FF00C0FF00
    C0FF00C0FF00C0FF00C0FF00C0FF00C0FF00C0FF00C0FF00C0FF00C0FF00C0FF
    00C0FF00C0FF309ED4D32843F41026F41026F41026F41026F41026F41026F410
    26F41026F41026F41026478DC000C0FF00C0FF00C0FF00C0FF00C0FF00C0FF00
    C0FF00C0FF00C0FF00C0FF00C0FF00C0FF00C0FF00C0FF00C0FF00C0FF00C0FF
    00C0FF00C0FF00C0FF00C0FF00C0FF00C0FF00C0FF00C0FF00C0FF00C0FF00C0
    FF00C0FF00C0FF00C0FF00C0FF00C0FF00C0FF00C0FF00C0FF00C0FF00C0FF00
    C0FF00C0FF00C0FF00C0FF00C0FF00C0FF00C0FF00C0FF00C0FF00C0FF00C0FF
    00C0FF00C0FF00C0FF00C0FF00C0FF00C0FF00C0FF00C0FF00C0FF00C0FF00C0
    FF00C0FF00C0FF00C0FF00C0FF00C0FF00C0FF00C0FF00C0FF00C0FF00C0FF00
    C0FF00C0FF00C0FF00C0FF00C0FF00C0FF00C0FF00C0FF00C0FF00C0FF00C0FF
    00C0FF00C0FF00C0FF00C0FF00C0FF00C0FF00C0FF00C0FF00C0FF00C0FF00C0
    FF00C0FF00C0FF00C0FF00C0FF00C0FF00C0FF00C0FF00C0FF00C0FF00C0FF00
    C0FF00C0FF00C0FF00C0FF00C0FF00C0FF00C0FF00C0FF00C0FF00C0FF00C0FF
    00C0FF00C0FF00C0FF00C0FF00C0FF00C0FF00C0FF00C0FF00C0FF00C0FF00C0
    FF00C0FF00C0FF00C0FF00C0FF00C0FF00C0FF00C0FF00C0FF00C0FF00C0FF00
    C0FF00C0FF00C0FF00C0FF00C0FF00C0FF00C0FF00C0FF00C0FF00C0FF00C0FF
    00C0FF00C0FF00C0FF00C0FF00C0FF00C0FF00C0FF00C0FF00C0FF00C0FF00C0
    FF00C0FF00C0FF00C0FF00C0FF00C0FF00C0FF00C0FF00C0FF00C0FF00C0FF00
    C0FF00C0FF00C0FF00C0FF00C0FF00C0FF00C0FF00C0FF00C0FF00C0FF00C0FF
    00C0FF00C0FF00C0FF00C0FF00C0FF00C0FF00C0FF00C0FF00C0FF00C0FF00C0
    FF00C0FF00C0FF00C0FF00C0FF00C0FF00C0FF00C0FF00C0FF00C0FF00C0FF00
    C0FF00C0FF00C0FF00C0FF00C0FF00C0FF00C0FF00C0FF00C0FF00C0FF00C0FF
    00C0FF00C0FF00C0FF00C0FF00C0FF00C0FF00C0FF00C0FF00C0FF00C0FF00C0
    FF00C0FF00C0FF00C0FF00C0FF00C0FF00C0FF00C0FF00C0FF00C0FF00C0FF00
    C0FF00C0FF00C0FF00C0FF00C0FF00C0FF00C0FF00C0FF00C0FF00C0FF00C0FF
    00C0FF00C0FF00C0FF349AD0D52641F41026F41026F41026F41026F41026F410
    26F41026F41026EF142B309DD400C0FF00C0FF00C0FF00C0FF00C0FF00C0FF00
    C0FF00C0FF00C0FF00C0FF00C0FF00C0FF00C0FF00C0FF00C0FF00C0FF00C0FF
    00C0FF00C0FF00C0FF00C0FF00C0FF00C0FF00C0FF00C0FF00C0FF00C0FF00C0
    FF00C0FF00C0FF00C0FF00C0FF00C0FF00C0FF00C0FF00C0FF00C0FF00C0FF00
    C0FF00C0FF00C0FF00C0FF00C0FF00C0FF00C0FF00C0FF00C0FF00C0FF00C0FF
    00C0FF00C0FF00C0FF00C0FF00C0FF00C0FF00C0FF00C0FF00C0FF00C0FF00C0
    FF00C0FF00C0FF00C0FF00C0FF00C0FF00C0FF00C0FF00C0FF00C0FF00C0FF00
    C0FF00C0FF00C0FF00C0FF00C0FF00C0FF00C0FF00C0FF00C0FF00C0FF00C0FF
    00C0FF00C0FF00C0FF00C0FF00C0FF00C0FF00C0FF00C0FF00C0FF00C0FF00C0
    FF00C0FF00C0FF00C0FF00C0FF00C0FF00C0FF00C0FF00C0FF00C0FF00C0FF00
    C0FF00C0FF00C0FF00C0FF00C0FF00C0FF00C0FF00C0FF00C0FF00C0FF00C0FF
    00C0FF00C0FF00C0FF00C0FF00C0FF00C0FF00C0FF00C0FF00C0FF00C0FF00C0
    FF00C0FF00C0FF00C0FF00C0FF00C0FF00C0FF00C0FF00C0FF00C0FF00C0FF00
    C0FF00C0FF00C0FF00C0FF00C0FF00C0FF00C0FF00C0FF00C0FF00C0FF00C0FF
    00C0FF00C0FF00C0FF00C0FF00C0FF00C0FF00C0FF00C0FF00C0FF00C0FF00C0
    FF00C0FF00C0FF00C0FF00C0FF00C0FF00C0FF00C0FF00C0FF00C0FF00C0FF00
    C0FF00C0FF00C0FF00C0FF00C0FF00C0FF00C0FF00C0FF00C0FF00C0FF00C0FF
    00C0FF00C0FF00C0FF00C0FF00C0FF00C0FF00C0FF00C0FF00C0FF00C0FF00C0
    FF00C0FF00C0FF00C0FF00C0FF00C0FF00C0FF00C0FF00C0FF00C0FF00C0FF00
    C0FF00C0FF00C0FF00C0FF00C0FF00C0FF00C0FF00C0FF00C0FF00C0FF00C0FF
    00C0FF00C0FF00C0FF00C0FF00C0FF00C0FF00C0FF00C0FF00C0FF00C0FF00C0
    FF00C0FF00C0FF00C0FF00C0FF00C0FF00C0FF00C0FF00C0FF00C0FF00C0FF00
    C0FF00C0FF00C0FF00C0FF00C0FF00C0FF00C0FF00C0FF00C0FF00C0FF00C0FF
    00C0FF00C0FF00C0FF00C0FF1EAAE4B43F60F41026F41026F41026F41026F410
    26F41026F41026E01F3823A7E000C0FF00C0FF00C0FF00C0FF00C0FF00C0FF00
    C0FF00C0FF00C0FF00C0FF00C0FF00C0FF00C0FF00C0FF00C0FF00C0FF00C0FF
    00C0FF00C0FF00C0FF00C0FF00C0FF00C0FF00C0FF00C0FF00C0FF00C0FF00C0
    FF00C0FF00C0FF00C0FF00C0FF00C0FF00C0FF00C0FF00C0FF00C0FF00C0FF00
    C0FF00C0FF00C0FF00C0FF00C0FF00C0FF00C0FF00C0FF00C0FF00C0FF00C0FF
    00C0FF00C0FF00C0FF00C0FF00C0FF00C0FF00C0FF00C0FF00C0FF00C0FF00C0
    FF00C0FF00C0FF00C0FF00C0FF00C0FF00C0FF00C0FF00C0FF00C0FF00C0FF00
    C0FF00C0FF00C0FF00C0FF00C0FF00C0FF00C0FF00C0FF00C0FF00C0FF00C0FF
    00C0FF00C0FF00C0FF00C0FF00C0FF00C0FF00C0FF00C0FF00C0FF00C0FF00C0
    FF00C0FF00C0FF00C0FF00C0FF00C0FF00C0FF00C0FF00C0FF00C0FF00C0FF00
    C0FF00C0FF00C0FF00C0FF00C0FF00C0FF00C0FF00C0FF00C0FF00C0FF00C0FF
    00C0FF00C0FF00C0FF00C0FF00C0FF00C0FF00C0FF00C0FF00C0FF00C0FF00C0
    FF00C0FF00C0FF00C0FF00C0FF00C0FF00C0FF00C0FF00C0FF00C0FF00C0FF00
    C0FF00C0FF00C0FF00C0FF00C0FF00C0FF00C0FF00C0FF00C0FF00C0FF00C0FF
    00C0FF00C0FF00C0FF00C0FF00C0FF00C0FF00C0FF00C0FF00C0FF00C0FF00C0
    FF00C0FF00C0FF00C0FF00C0FF00C0FF00C0FF00C0FF00C0FF00C0FF00C0FF00
    C0FF00C0FF00C0FF00C0FF00C0FF00C0FF00C0FF00C0FF00C0FF00C0FF00C0FF
    00C0FF00C0FF00C0FF00C0FF00C0FF00C0FF00C0FF00C0FF00C0FF00C0FF00C0
    FF00C0FF00C0FF00C0FF00C0FF00C0FF00C0FF00C0FF00C0FF00C0FF00C0FF00
    C0FF00C0FF00C0FF00C0FF00C0FF00C0FF00C0FF00C0FF00C0FF00C0FF00C0FF
    00C0FF00C0FF00C0FF00C0FF00C0FF00C0FF00C0FF00C0FF00C0FF00C0FF00C0
    FF00C0FF00C0FF00C0FF00C0FF00C0FF00C0FF00C0FF00C0FF00C0FF00C0FF00
    C0FF00C0FF00C0FF00C0FF00C0FF00C0FF00C0FF00C0FF00C0FF00C0FF00C0FF
    00C0FF00C0FF00C0FF00C0FF00C0FF17AFEAB33F60F41026F41026F41026F410
    26F41026F41026C92F4C0FB5F100C0FF00C0FF00C0FF00C0FF00C0FF00C0FF00
    C0FF00C0FF00C0FF00C0FF00C0FF00C0FF00C0FF00C0FF00C0FF00C0FF00C0FF
    00C0FF00C0FF00C0FF00C0FF00C0FF00C0FF00C0FF00C0FF00C0FF00C0FF00C0
    FF00C0FF00C0FF00C0FF00C0FF00C0FF00C0FF00C0FF00C0FF00C0FF00C0FF00
    C0FF00C0FF00C0FF00C0FF00C0FF00C0FF00C0FF00C0FF00C0FF00C0FF00C0FF
    00C0FF00C0FF00C0FF00C0FF00C0FF00C0FF00C0FF00C0FF00C0FF00C0FF00C0
    FF00C0FF00C0FF00C0FF00C0FF00C0FF00C0FF00C0FF00C0FF00C0FF00C0FF00
    C0FF00C0FF00C0FF00C0FF00C0FF00C0FF00C0FF00C0FF00C0FF00C0FF00C0FF
    00C0FF00C0FF00C0FF00C0FF00C0FF00C0FF00C0FF00C0FF00C0FF00C0FF00C0
    FF00C0FF00C0FF00C0FF00C0FF00C0FF00C0FF00C0FF00C0FF00C0FF00C0FF00
    C0FF00C0FF00C0FF00C0FF00C0FF00C0FF00C0FF00C0FF00C0FF00C0FF00C0FF
    00C0FF00C0FF00C0FF00C0FF00C0FF00C0FF00C0FF00C0FF00C0FF00C0FF00C0
    FF00C0FF00C0FF00C0FF00C0FF00C0FF00C0FF00C0FF00C0FF00C0FF00C0FF00
    C0FF00C0FF00C0FF00C0FF00C0FF00C0FF00C0FF00C0FF00C0FF00C0FF00C0FF
    00C0FF00C0FF00C0FF00C0FF00C0FF00C0FF00C0FF00C0FF00C0FF00C0FF00C0
    FF00C0FF00C0FF00C0FF00C0FF00C0FF00C0FF00C0FF00C0FF00C0FF00C0FF00
    C0FF00C0FF00C0FF00C0FF00C0FF00C0FF00C0FF00C0FF00C0FF00C0FF00C0FF
    00C0FF00C0FF00C0FF00C0FF00C0FF00C0FF00C0FF00C0FF00C0FF00C0FF00C0
    FF00C0FF00C0FF00C0FF00C0FF00C0FF00C0FF00C0FF00C0FF00C0FF00C0FF00
    C0FF00C0FF00C0FF00C0FF00C0FF00C0FF00C0FF00C0FF00C0FF00C0FF00C0FF
    00C0FF00C0FF00C0FF00C0FF00C0FF00C0FF00C0FF00C0FF00C0FF00C0FF00C0
    FF00C0FF00C0FF00C0FF00C0FF00C0FF00C0FF00C0FF00C0FF00C0FF00C0FF00
    C0FF00C0FF00C0FF00C0FF00C0FF00C0FF00C0FF00C0FF00C0FF00C0FF00C0FF
    00C0FF00C0FF00C0FF00C0FF00C0FF00C0FF19AEE9A8476AF01329F41026F410
    26F41026F41026C2345309BAF700C0FF00C0FF00C0FF00C0FF00C0FF00C0FF00
    C0FF00C0FF00C0FF00C0FF00C0FF00C0FF00C0FF00C0FF00C0FF00C0FF00C0FF
    00C0FF00C0FF00C0FF00C0FF00C0FF00C0FF00C0FF00C0FF00C0FF00C0FF00C0
    FF00C0FF00C0FF00C0FF00C0FF00C0FF00C0FF00C0FF00C0FF00C0FF00C0FF00
    C0FF00C0FF00C0FF00C0FF00C0FF00C0FF00C0FF00C0FF00C0FF00C0FF00C0FF
    00C0FF00C0FF00C0FF00C0FF00C0FF00C0FF00C0FF00C0FF00C0FF00C0FF00C0
    FF00C0FF00C0FF00C0FF00C0FF00C0FF00C0FF00C0FF00C0FF00C0FF00C0FF00
    C0FF00C0FF00C0FF00C0FF00C0FF00C0FF00C0FF00C0FF00C0FF00C0FF00C0FF
    00C0FF00C0FF00C0FF00C0FF00C0FF00C0FF00C0FF00C0FF00C0FF00C0FF00C0
    FF00C0FF00C0FF00C0FF00C0FF00C0FF00C0FF00C0FF00C0FF00C0FF00C0FF00
    C0FF00C0FF00C0FF00C0FF00C0FF00C0FF00C0FF00C0FF00C0FF00C0FF00C0FF
    00C0FF00C0FF00C0FF00C0FF00C0FF00C0FF00C0FF00C0FF00C0FF00C0FF00C0
    FF00C0FF00C0FF00C0FF00C0FF00C0FF00C0FF00C0FF00C0FF00C0FF00C0FF00
    C0FF00C0FF00C0FF00C0FF00C0FF00C0FF00C0FF00C0FF00C0FF00C0FF00C0FF
    00C0FF00C0FF00C0FF00C0FF00C0FF00C0FF00C0FF00C0FF00C0FF00C0FF00C0
    FF00C0FF00C0FF00C0FF00C0FF00C0FF00C0FF00C0FF00C0FF00C0FF00C0FF00
    C0FF00C0FF00C0FF00C0FF00C0FF00C0FF00C0FF00C0FF00C0FF00C0FF00C0FF
    00C0FF00C0FF00C0FF00C0FF00C0FF00C0FF00C0FF00C0FF00C0FF00C0FF00C0
    FF00C0FF00C0FF00C0FF00C0FF00C0FF00C0FF00C0FF00C0FF00C0FF00C0FF00
    C0FF00C0FF00C0FF00C0FF00C0FF00C0FF00C0FF00C0FF00C0FF00C0FF00C0FF
    00C0FF00C0FF00C0FF00C0FF00C0FF00C0FF00C0FF00C0FF00C0FF00C0FF00C0
    FF00C0FF00C0FF00C0FF00C0FF00C0FF00C0FF00C0FF00C0FF00C0FF00C0FF00
    C0FF00C0FF00C0FF00C0FF00C0FF00C0FF00C0FF00C0FF00C0FF00C0FF00C0FF
    00C0FF00C0FF00C0FF00C0FF00C0FF00C0FF00C0FF0FB6F28F5980F0132AF410
    26F41026F41026AF426400C0FF00C0FF00C0FF00C0FF00C0FF00C0FF00C0FF00
    C0FF00C0FF00C0FF00C0FF00C0FF00C0FF00C0FF00C0FF00C0FF00C0FF00C0FF
    00C0FF00C0FF00C0FF00C0FF00C0FF00C0FF00C0FF00C0FF00C0FF00C0FF00C0
    FF00C0FF00C0FF00C0FF00C0FF00C0FF00C0FF00C0FF00C0FF00C0FF00C0FF00
    C0FF00C0FF00C0FF00C0FF00C0FF00C0FF00C0FF00C0FF00C0FF00C0FF00C0FF
    00C0FF00C0FF00C0FF00C0FF00C0FF00C0FF00C0FF00C0FF00C0FF00C0FF00C0
    FF00C0FF00C0FF00C0FF00C0FF00C0FF00C0FF00C0FF00C0FF00C0FF00C0FF00
    C0FF00C0FF00C0FF00C0FF00C0FF00C0FF00C0FF00C0FF00C0FF00C0FF00C0FF
    00C0FF00C0FF00C0FF00C0FF00C0FF00C0FF00C0FF00C0FF00C0FF00C0FF00C0
    FF00C0FF00C0FF00C0FF00C0FF00C0FF00C0FF00C0FF00C0FF00C0FF00C0FF00
    C0FF00C0FF00C0FF00C0FF00C0FF00C0FF00C0FF00C0FF00C0FF00C0FF00C0FF
    00C0FF00C0FF00C0FF00C0FF00C0FF00C0FF00C0FF00C0FF00C0FF00C0FF00C0
    FF00C0FF00C0FF00C0FF00C0FF00C0FF00C0FF00C0FF00C0FF00C0FF00C0FF00
    C0FF00C0FF00C0FF00C0FF00C0FF00C0FF00C0FF00C0FF00C0FF00C0FF00C0FF
    00C0FF00C0FF00C0FF00C0FF00C0FF00C0FF00C0FF00C0FF00C0FF00C0FF00C0
    FF00C0FF00C0FF00C0FF00C0FF00C0FF00C0FF00C0FF00C0FF00C0FF00C0FF00
    C0FF00C0FF00C0FF00C0FF00C0FF00C0FF00C0FF00C0FF00C0FF00C0FF00C0FF
    00C0FF00C0FF00C0FF00C0FF00C0FF00C0FF00C0FF00C0FF00C0FF00C0FF00C0
    FF00C0FF00C0FF00C0FF00C0FF00C0FF00C0FF00C0FF00C0FF00C0FF00C0FF00
    C0FF00C0FF00C0FF00C0FF00C0FF00C0FF00C0FF00C0FF00C0FF00C0FF00C0FF
    00C0FF00C0FF00C0FF00C0FF00C0FF00C0FF00C0FF00C0FF00C0FF00C0FF00C0
    FF00C0FF00C0FF00C0FF00C0FF00C0FF00C0FF00C0FF00C0FF00C0FF00C0FF00
    C0FF00C0FF00C0FF00C0FF00C0FF00C0FF00C0FF00C0FF00C0FF00C0FF00C0FF
    00C0FF00C0FF00C0FF00C0FF00C0FF00C0FF00C0FF00C0FF08BAF8856089F212
    28F41026F4102693567C00C0FF00C0FF00C0FF00C0FF00C0FF00C0FF00C0FF00
    C0FF00C0FF00C0FF00C0FF00C0FF00C0FF00C0FF00C0FF00C0FF00C0FF00C0FF
    00C0FF00C0FF00C0FF00C0FF00C0FF00C0FF00C0FF00C0FF00C0FF00C0FF00C0
    FF00C0FF00C0FF00C0FF00C0FF00C0FF00C0FF00C0FF00C0FF00C0FF00C0FF00
    C0FF00C0FF00C0FF00C0FF00C0FF00C0FF00C0FF00C0FF00C0FF00C0FF00C0FF
    00C0FF00C0FF00C0FF00C0FF00C0FF00C0FF00C0FF00C0FF00C0FF00C0FF00C0
    FF00C0FF00C0FF00C0FF00C0FF00C0FF00C0FF00C0FF00C0FF00C0FF00C0FF00
    C0FF00C0FF00C0FF00C0FF00C0FF00C0FF00C0FF00C0FF00C0FF00C0FF00C0FF
    00C0FF00C0FF00C0FF00C0FF00C0FF00C0FF00C0FF00C0FF00C0FF00C0FF00C0
    FF00C0FF00C0FF00C0FF00C0FF00C0FF00C0FF00C0FF00C0FF00C0FF00C0FF00
    C0FF00C0FF00C0FF00C0FF00C0FF00C0FF00C0FF00C0FF00C0FF00C0FF00C0FF
    00C0FF00C0FF00C0FF00C0FF00C0FF00C0FF00C0FF00C0FF00C0FF00C0FF00C0
    FF00C0FF00C0FF00C0FF00C0FF00C0FF00C0FF00C0FF00C0FF00C0FF00C0FF00
    C0FF00C0FF00C0FF00C0FF00C0FF00C0FF00C0FF00C0FF00C0FF00C0FF00C0FF
    00C0FF00C0FF00C0FF00C0FF00C0FF00C0FF00C0FF00C0FF00C0FF00C0FF00C0
    FF00C0FF00C0FF00C0FF00C0FF00C0FF00C0FF00C0FF00C0FF00C0FF00C0FF00
    C0FF00C0FF00C0FF00C0FF00C0FF00C0FF00C0FF00C0FF00C0FF00C0FF00C0FF
    00C0FF00C0FF00C0FF00C0FF00C0FF00C0FF00C0FF00C0FF00C0FF00C0FF00C0
    FF00C0FF00C0FF00C0FF00C0FF00C0FF00C0FF00C0FF00C0FF00C0FF00C0FF00
    C0FF00C0FF00C0FF00C0FF00C0FF00C0FF00C0FF00C0FF00C0FF00C0FF00C0FF
    00C0FF00C0FF00C0FF00C0FF00C0FF00C0FF00C0FF00C0FF00C0FF00C0FF00C0
    FF00C0FF00C0FF00C0FF00C0FF00C0FF00C0FF00C0FF00C0FF00C0FF00C0FF00
    C0FF00C0FF00C0FF00C0FF00C0FF00C0FF00C0FF00C0FF00C0FF00C0FF00C0FF
    00C0FF00C0FF00C0FF00C0FF00C0FF00C0FF00C0FF00C0FF00C0FF05BCFA6F70
    9CEC162DF410266975A200C0FF00C0FF00C0FF00C0FF00C0FF00C0FF00C0FF00
    C0FF00C0FF00C0FF00C0FF00C0FF00C0FF00C0FF00C0FF00C0FF00C0FF00C0FF
    00C0FF00C0FF00C0FF00C0FF00C0FF00C0FF00C0FF00C0FF00C0FF00C0FF00C0
    FF00C0FF00C0FF00C0FF00C0FF00C0FF00C0FF00C0FF00C0FF00C0FF00C0FF00
    C0FF00C0FF00C0FF00C0FF00C0FF00C0FF00C0FF00C0FF00C0FF00C0FF00C0FF
    00C0FF00C0FF00C0FF00C0FF00C0FF00C0FF00C0FF00C0FF00C0FF00C0FF00C0
    FF00C0FF00C0FF00C0FF00C0FF00C0FF00C0FF00C0FF00C0FF00C0FF00C0FF00
    C0FF00C0FF00C0FF00C0FF00C0FF00C0FF00C0FF00C0FF00C0FF00C0FF00C0FF
    00C0FF00C0FF00C0FF00C0FF00C0FF00C0FF00C0FF00C0FF00C0FF00C0FF00C0
    FF00C0FF00C0FF00C0FF00C0FF00C0FF00C0FF00C0FF00C0FF00C0FF00C0FF00
    C0FF00C0FF00C0FF00C0FF00C0FF00C0FF00C0FF00C0FF00C0FF00C0FF00C0FF
    00C0FF00C0FF00C0FF00C0FF00C0FF00C0FF00C0FF00C0FF00C0FF00C0FF00C0
    FF00C0FF00C0FF00C0FF00C0FF00C0FF00C0FF00C0FF00C0FF00C0FF00C0FF00
    C0FF00C0FF00C0FF00C0FF00C0FF00C0FF00C0FF00C0FF00C0FF00C0FF00C0FF
    00C0FF00C0FF00C0FF00C0FF00C0FF00C0FF00C0FF00C0FF00C0FF00C0FF00C0
    FF00C0FF00C0FF00C0FF00C0FF00C0FF00C0FF00C0FF00C0FF00C0FF00C0FF00
    C0FF00C0FF00C0FF00C0FF00C0FF00C0FF00C0FF00C0FF00C0FF00C0FF00C0FF
    00C0FF00C0FF00C0FF00C0FF00C0FF00C0FF00C0FF00C0FF00C0FF00C0FF00C0
    FF00C0FF00C0FF00C0FF00C0FF00C0FF00C0FF00C0FF00C0FF00C0FF00C0FF00
    C0FF00C0FF00C0FF00C0FF00C0FF00C0FF00C0FF00C0FF00C0FF00C0FF00C0FF
    00C0FF00C0FF00C0FF00C0FF00C0FF00C0FF00C0FF00C0FF00C0FF00C0FF00C0
    FF00C0FF00C0FF00C0FF00C0FF00C0FF00C0FF00C0FF00C0FF00C0FF00C0FF00
    C0FF00C0FF00C0FF00C0FF00C0FF00C0FF00C0FF00C0FF00C0FF00C0FF00C0FF
    00C0FF00C0FF00C0FF00C0FF00C0FF00C0FF00C0FF00C0FF00C0FF00C0FF01BF
    FE5B7EADE819315B7EAE00C0FF00C0FF00C0FF00C0FF00C0FF00C0FF00C0FF00
    C0FF00C0FF00C0FF00C0FF00C0FF00C0FF00C0FF00C0FF00C0FF00C0FF00C0FF
    00C0FF00C0FF00C0FF00C0FF00C0FF00C0FF00C0FF00C0FF00C0FF00C0FF00C0
    FF00C0FF00C0FF00C0FF00C0FF00C0FF00C0FF00C0FF00C0FF00C0FF00C0FF00
    C0FF00C0FF00C0FF00C0FF00C0FF00C0FF00C0FF00C0FF00C0FF00C0FF00C0FF
    00C0FF00C0FF00C0FF00C0FF00C0FF00C0FF00C0FF00C0FF00C0FF00C0FF00C0
    FF00C0FF00C0FF00C0FF00C0FF00C0FF00C0FF00C0FF00C0FF00C0FF00C0FF00
    C0FF00C0FF00C0FF00C0FF00C0FF00C0FF00C0FF00C0FF00C0FF00C0FF00C0FF
    00C0FF00C0FF00C0FF00C0FF00C0FF00C0FF00C0FF00C0FF00C0FF00C0FF00C0
    FF00C0FF00C0FF00C0FF00C0FF00C0FF00C0FF00C0FF00C0FF00C0FF00C0FF00
    C0FF00C0FF00C0FF00C0FF00C0FF00C0FF00C0FF00C0FF00C0FF00C0FF00C0FF
    00C0FF00C0FF00C0FF00C0FF00C0FF00C0FF00C0FF00C0FF00C0FF00C0FF00C0
    FF00C0FF00C0FF00C0FF00C0FF00C0FF00C0FF00C0FF00C0FF00C0FF00C0FF00
    C0FF00C0FF00C0FF00C0FF00C0FF00C0FF00C0FF00C0FF00C0FF00C0FF00C0FF
    00C0FF00C0FF00C0FF00C0FF00C0FF00C0FF00C0FF00C0FF00C0FF00C0FF00C0
    FF00C0FF00C0FF00C0FF00C0FF00C0FF00C0FF00C0FF00C0FF00C0FF00C0FF00
    C0FF00C0FF00C0FF00C0FF00C0FF00C0FF00C0FF00C0FF00C0FF00C0FF00C0FF
    00C0FF00C0FF00C0FF00C0FF00C0FF00C0FF00C0FF00C0FF00C0FF00C0FF00C0
    FF00C0FF00C0FF00C0FF00C0FF00C0FF00C0FF00C0FF00C0FF00C0FF00C0FF00
    C0FF00C0FF00C0FF00C0FF00C0FF00C0FF00C0FF00C0FF00C0FF00C0FF00C0FF
    00C0FF00C0FF00C0FF00C0FF00C0FF00C0FF00C0FF00C0FF00C0FF00C0FF00C0
    FF00C0FF00C0FF00C0FF00C0FF00C0FF00C0FF00C0FF00C0FF00C0FF00C0FF00
    C0FF00C0FF00C0FF00C0FF00C0FF00C0FF00C0FF00C0FF00C0FF00C0FF00C0FF
    00C0FF00C0FF00C0FF00C0FF00C0FF00C0FF00C0FF00C0FF00C0FF00C0FF00C0
    FF03BEFD4E87B92F9ED500C0FF00C0FF00C0FF00C0FF00C0FF00C0FF00C0FF00
    C0FF00C0FF00C0FF00C0FF00C0FF00C0FF00C0FF00C0FF00C0FF00C0FF00C0FF
    00C0FF00C0FF00C0FF00C0FF00C0FF00C0FF00C0FF00C0FF00C0FF00C0FF00C0
    FF00C0FF00C0FF00C0FF00C0FF00C0FF00C0FF00C0FF00C0FF00C0FF00C0FF00
    C0FF00C0FF00C0FF00C0FF00C0FF00C0FF00C0FF00C0FF00C0FF00C0FF00C0FF
    00C0FF00C0FF00C0FF00C0FF00C0FF00C0FF00C0FF00C0FF00C0FF00C0FF00C0
    FF00C0FF00C0FF00C0FF00C0FF00C0FF00C0FF00C0FF00C0FF00C0FF00C0FF00
    C0FF00C0FF00C0FF00C0FF00C0FF00C0FF00C0FF00C0FF00C0FF00C0FF00C0FF
    00C0FF00C0FF00C0FF00C0FF00C0FF00C0FF00C0FF00C0FF00C0FF00C0FF00C0
    FF00C0FF00C0FF00C0FF00C0FF00C0FF00C0FF00C0FF00C0FF00C0FF00C0FF00
    C0FF00C0FF00C0FF00C0FF00C0FF00C0FF00C0FF00C0FF00C0FF00C0FF00C0FF
    00C0FF00C0FF00C0FF00C0FF00C0FF00C0FF00C0FF00C0FF00C0FF00C0FF00C0
    FF00C0FF00C0FF00C0FF00C0FF00C0FF00C0FF00C0FF00C0FF00C0FF00C0FF00
    C0FF00C0FF00C0FF00C0FF00C0FF00C0FF00C0FF00C0FF00C0FF00C0FF00C0FF
    00C0FF00C0FF00C0FF00C0FF00C0FF00C0FF00C0FF00C0FF00C0FF00C0FF00C0
    FF00C0FF00C0FF00C0FF00C0FF00C0FF00C0FF00C0FF00C0FF00C0FF00C0FF00
    C0FF00C0FF00C0FF00C0FF00C0FF00C0FF00C0FF00C0FF00C0FF00C0FF00C0FF
    00C0FF00C0FF00C0FF00C0FF00C0FF00C0FF00C0FF00C0FF00C0FF00C0FF00C0
    FF00C0FF00C0FF00C0FF00C0FF00C0FF00C0FF00C0FF00C0FF00C0FF00C0FF00
    C0FF00C0FF00C0FF00C0FF00C0FF00C0FF00C0FF00C0FF00C0FF00C0FF00C0FF
    00C0FF00C0FF00C0FF00C0FF00C0FF00C0FF00C0FF00C0FF00C0FF00C0FF00C0
    FF00C0FF00C0FF00C0FF00C0FF00C0FF00C0FF00C0FF00C0FF00C0FF00C0FF00
    C0FF00C0FF00C0FF00C0FF00C0FF00C0FF00C0FF00C0FF00C0FF00C0FF00C0FF
    00C0FF00C0FF00C0FF00C0FF00C0FF00C0FF00C0FF00C0FF00C0FF00C0FF00C0
    FF00C0FF02BEFD04BDFB00C0FF00C0FF00C0FF00C0FF00C0FF00C0FF00C0FF00
    C0FF00C0FF00C0FF00C0FF00C0FF00C0FF00C0FF00C0FF00C0FF00C0FF00C0FF
    00C0FF00C0FF00C0FF00C0FF00C0FF00C0FF00C0FF00C0FF00C0FF00C0FF00C0
    FF00C0FF00C0FF00C0FF00C0FF00C0FF00C0FF00C0FF00C0FF00C0FF00C0FF00
    C0FF00C0FF00C0FF00C0FF00C0FF00C0FF00C0FF00C0FF00C0FF00C0FF00C0FF
    00C0FF00C0FF00C0FF00C0FF00C0FF00C0FF00C0FF00C0FF00C0FF00C0FF00C0
    FF00C0FF00C0FF00C0FF00C0FF00C0FF00C0FF00C0FF00C0FF00C0FF00C0FF00
    C0FF00C0FF00C0FF00C0FF00C0FF00C0FF00C0FF00C0FF00C0FF00C0FF00C0FF
    00C0FF00C0FF00C0FF00C0FF00C0FF00C0FF00C0FF00C0FF00C0FF00C0FF00C0
    FF00C0FF00C0FF00C0FF00C0FF00C0FF00C0FF00C0FF00C0FF00C0FF00C0FF00
    C0FF00C0FF00C0FF00C0FF00C0FF00C0FF00C0FF00C0FF00C0FF00C0FF00C0FF
    00C0FF00C0FF00C0FF00C0FF00C0FF00C0FF00C0FF00C0FF00C0FF00C0FF00C0
    FF00C0FF00C0FF00C0FF00C0FF00C0FF00C0FF00C0FF00C0FF00C0FF00C0FF00
    C0FF00C0FF00C0FF00C0FF00C0FF00C0FF00C0FF00C0FF00C0FF00C0FF00C0FF
    00C0FF00C0FF00C0FF00C0FF00C0FF00C0FF00C0FF00C0FF00C0FF00C0FF00C0
    FF00C0FF00C0FF00C0FF00C0FF00C0FF00C0FF00C0FF00C0FF00C0FF00C0FF00
    C0FF00C0FF00C0FF00C0FF00C0FF00C0FF00C0FF00C0FF00C0FF00C0FF00C0FF
    00C0FF00C0FF00C0FF00C0FF00C0FF00C0FF00C0FF00C0FF00C0FF00C0FF00C0
    FF00C0FF00C0FF00C0FF00C0FF00C0FF00C0FF00C0FF00C0FF00C0FF00C0FF00
    C0FF00C0FF00C0FF00C0FF00C0FF00C0FF00C0FF00C0FF00C0FF00C0FF00C0FF
    00C0FF00C0FF00C0FF00C0FF00C0FF00C0FF00C0FF00C0FF00C0FF00C0FF00C0
    FF00C0FF00C0FF00C0FF00C0FF00C0FF00C0FF00C0FF00C0FF00C0FF00C0FF00
    C0FF00C0FF00C0FF00C0FF00C0FF00C0FF00C0FF00C0FF00C0FF00C0FF00C0FF
    00C0FF00C0FF00C0FF00C0FF00C0FF00C0FF00C0FF00C0FF00C0FF00C0FF00C0
    FF00C0FF00C0FF00C0FF00C0FF00C0FF00C0FF00C0FF00C0FF00C0FF00C0FF00
    C0FF00C0FF00C0FF00C0FF00C0FF00C0FF00C0FF00C0FF00C0FF00C0FF00C0FF
    00C0FF00C0FF00C0FF00C0FF00C0FF00C0FF00C0FF00C0FF00C0FF00C0FF00C0
    FF00C0FF00C0FF00C0FF00C0FF00C0FF00C0FF00C0FF00C0FF00C0FF00C0FF00
    C0FF00C0FF00C0FF00C0FF00C0FF00C0FF00C0FF00C0FF00C0FF00C0FF00C0FF
    00C0FF00C0FF00C0FF00C0FF00C0FF00C0FF00C0FF00C0FF00C0FF00C0FF00C0
    FF00C0FF00C0FF00C0FF00C0FF00C0FF00C0FF00C0FF00C0FF00C0FF00C0FF00
    C0FF00C0FF00C0FF00C0FF00C0FF00C0FF00C0FF00C0FF00C0FF00C0FF00C0FF
    00C0FF00C0FF00C0FF00C0FF00C0FF00C0FF00C0FF00C0FF00C0FF00C0FF00C0
    FF00C0FF00C0FF00C0FF00C0FF00C0FF00C0FF00C0FF00C0FF00C0FF00C0FF00
    C0FF00C0FF00C0FF00C0FF00C0FF00C0FF00C0FF00C0FF00C0FF00C0FF00C0FF
    00C0FF00C0FF00C0FF00C0FF00C0FF00C0FF00C0FF00C0FF00C0FF00C0FF00C0
    FF00C0FF00C0FF00C0FF00C0FF00C0FF00C0FF00C0FF00C0FF00C0FF00C0FF00
    C0FF00C0FF00C0FF00C0FF00C0FF00C0FF00C0FF00C0FF00C0FF00C0FF00C0FF
    00C0FF00C0FF00C0FF00C0FF00C0FF00C0FF00C0FF00C0FF00C0FF00C0FF00C0
    FF00C0FF00C0FF00C0FF00C0FF00C0FF00C0FF00C0FF00C0FF00C0FF00C0FF00
    C0FF00C0FF00C0FF00C0FF00C0FF00C0FF00C0FF00C0FF00C0FF00C0FF00C0FF
    00C0FF00C0FF00C0FF00C0FF00C0FF00C0FF00C0FF00C0FF00C0FF00C0FF00C0
    FF00C0FF00C0FF00C0FF00C0FF00C0FF00C0FF00C0FF00C0FF00C0FF00C0FF00
    C0FF00C0FF00C0FF00C0FF00C0FF00C0FF00C0FF00C0FF00C0FF00C0FF00C0FF
    00C0FF00C0FF00C0FF00C0FF00C0FF00C0FF00C0FF00C0FF00C0FF00C0FF00C0
    FF00C0FF00C0FF00C0FF00C0FF00C0FF00C0FF00C0FF00C0FF00C0FF00C0FF00
    C0FF00C0FF00C0FF00C0FF00C0FF00C0FF00C0FF00C0FF00C0FF00C0FF00C0FF
    00C0FF00C0FF00C0FF00C0FF00C0FF00C0FF00C0FF00C0FF00C0FF00C0FF00C0
    FF00C0FF00C0FF00C0FF00C0FF00C0FF00C0FF00C0FF00C0FF00C0FF00C0FF00
    C0FF00C0FF00C0FF00C0FF00C0FF00C0FF00C0FF00C0FF00C0FF00C0FF00C0FF
    00C0FF00C0FF00C0FF00C0FF00C0FF00C0FF00C0FF00C0FF00C0FF00C0FF00C0
    FF00C0FF00C0FF00C0FF00C0FF00C0FF00C0FF00C0FF00C0FF00C0FF00C0FF00
    C0FF00C0FF00C0FF00C0FF00C0FF00C0FF00C0FF00C0FF00C0FF00C0FF00C0FF
    00C0FF00C0FF00C0FF00C0FF00C0FF00C0FF00C0FF00C0FF00C0FF00C0FF00C0
    FF00C0FF00C0FF00C0FF00C0FF00C0FF00C0FF00C0FF00C0FF00C0FF00C0FF00
    C0FF00C0FF00C0FF00C0FF00C0FF00C0FF00C0FF00C0FF00C0FF00C0FF00C0FF
    00C0FF00C0FF00C0FF00C0FF00C0FF00C0FF00C0FF00C0FF00C0FF00C0FF00C0
    FF00C0FF00C0FF00C0FF00C0FF00C0FF00C0FF00C0FF00C0FF00C0FF00C0FF00
    C0FF00C0FF00C0FF00C0FF00C0FF00C0FF00C0FF00C0FF00C0FF00C0FF00C0FF
    00C0FF00C0FF00C0FF00C0FF00C0FF00C0FF00C0FF00C0FF00C0FF00C0FF00C0
    FF00C0FF00C0FF00C0FF00C0FF00C0FF00C0FF00C0FF00C0FF00C0FF00C0FF00
    C0FF00C0FF00C0FF00C0FF00C0FF00C0FF00C0FF00C0FF00C0FF00C0FF00C0FF
    00C0FF00C0FF00C0FF00C0FF00C0FF00C0FF00C0FF00C0FF00C0FF00C0FF00C0
    FF00C0FF00C0FF00C0FF00C0FF00C0FF00C0FF00C0FF00C0FF00C0FF00C0FF00
    C0FF00C0FF00C0FF00C0FF00C0FF00C0FF00C0FF00C0FF00C0FF00C0FF00C0FF
    00C0FF00C0FF00C0FF00C0FF00C0FF00C0FF00C0FF00C0FF00C0FF00C0FF00C0
    FF00C0FF00C0FF00C0FF00C0FF00C0FF00C0FF00C0FF00C0FF00C0FF00C0FF00
    C0FF00C0FF00C0FF00C0FF00C0FF00C0FF00C0FF00C0FF00C0FF00C0FF00C0FF
    00C0FF00C0FF00C0FF00C0FF00C0FF00C0FF00C0FF00C0FF00C0FF00C0FF00C0
    FF00C0FF00C0FF00C0FF00C0FF00C0FF00C0FF00C0FF00C0FF00C0FF00C0FF00
    C0FF00C0FF00C0FF00C0FF00C0FF00C0FF00C0FF00C0FF00C0FF00C0FF00C0FF
    00C0FF00C0FF00C0FF00C0FF00C0FF00C0FF00C0FF00C0FF00C0FF00C0FF00C0
    FF00C0FF00C0FF00C0FF00C0FF00C0FF00C0FF00C0FF00C0FF00C0FF00C0FF00
    C0FF00C0FF00C0FF00C0FF00C0FF00C0FF00C0FF00C0FF00C0FF00C0FF00C0FF
    00C0FF00C0FF00C0FF00C0FF00C0FF00C0FF00C0FF00C0FF00C0FF00C0FF00C0
    FF00C0FF00C0FF00C0FF00C0FF00C0FF00C0FF00C0FF00C0FF00C0FF00C0FF00
    C0FF00C0FF00C0FF00C0FF00C0FF00C0FF00C0FF00C0FF00C0FF00C0FF00C0FF
    00C0FF00C0FF00C0FF00C0FF00C0FF00C0FF00C0FF00C0FF00C0FF00C0FF00C0
    FF00C0FF00C0FF00C0FF00C0FF00C0FF00C0FF00C0FF00C0FF00C0FF00C0FF00
    C0FF00C0FF00C0FF00C0FF00C0FF00C0FF00C0FF00C0FF00C0FF00C0FF00C0FF
    00C0FF00C0FF00C0FF00C0FF00C0FF00C0FF00C0FF00C0FF00C0FF00C0FF00C0
    FF00C0FF00C0FF00C0FF00C0FF00C0FF00C0FF00C0FF00C0FF00C0FF00C0FF00
    C0FF00C0FF00C0FF00C0FF00C0FF00C0FF00C0FF00C0FF00C0FF00C0FF00C0FF
    00C0FF00C0FF00C0FF00C0FF00C0FF00C0FF00C0FF00C0FF00C0FF00C0FF00C0
    FF00C0FF00C0FF00C0FF00C0FF00C0FF00C0FF00C0FF00C0FF00C0FF00C0FF00
    C0FF00C0FF00C0FF00C0FF00C0FF00C0FF00C0FF00C0FF00C0FF00C0FF00C0FF
    00C0FF00C0FF00C0FF00C0FF00C0FF00C0FF00C0FF00C0FF00C0FF00C0FF00C0
    FF00C0FF00C0FF00C0FF00C0FF00C0FF00C0FF00C0FF00C0FF00C0FF00C0FF00
    C0FF00C0FF00C0FF00C0FF00C0FF00C0FF00C0FF00C0FF00C0FF00C0FF00C0FF
    00C0FF00C0FF00C0FF00C0FF00C0FF00C0FF00C0FF00C0FF00C0FF00C0FF00C0
    FF00C0FF00C0FF00C0FF00C0FF00C0FF00C0FF00C0FF00C0FF00C0FF00C0FF00
    C0FF00C0FF00C0FF00C0FF00C0FF00C0FF00C0FF00C0FF00C0FF00C0FF00C0FF
    00C0FF00C0FF00C0FF00C0FF00C0FF00C0FF00C0FF00C0FF00C0FF00C0FF00C0
    FF00C0FF00C0FF00C0FF00C0FF00C0FF00C0FF00C0FF00C0FF00C0FF00C0FF00
    C0FF00C0FF00C0FF00C0FF00C0FF00C0FF00C0FF00C0FF00C0FF00C0FF00C0FF
    00C0FF00C0FF00C0FF00C0FF00C0FF00C0FF00C0FF00C0FF00C0FF00C0FF00C0
    FF00C0FF00C0FF00C0FF00C0FF00C0FF00C0FF00C0FF00C0FF00C0FF00C0FF00
    C0FF00C0FF00C0FF00C0FF00C0FF00C0FF00C0FF00C0FF00C0FF00C0FF00C0FF
    00C0FF00C0FF00C0FF00C0FF00C0FF00C0FF00C0FF00C0FF00C0FF00C0FF00C0
    FF00C0FF00C0FF00C0FF00C0FF00C0FF00C0FF00C0FF00C0FF00C0FF00C0FF00
    C0FF00C0FF00C0FF00C0FF00C0FF00C0FF00C0FF00C0FF00C0FF00C0FF00C0FF
    00C0FF00C0FF00C0FF00C0FF00C0FF00C0FF00C0FF00C0FF00C0FF00C0FF00C0
    FF00C0FF00C0FF00C0FF00C0FF00C0FF00C0FF00C0FF00C0FF00C0FF00C0FF00
    C0FF00C0FF00C0FF00C0FF00C0FF00C0FF00C0FF00C0FF00C0FF00C0FF00C0FF
    00C0FF00C0FF00C0FF00C0FF00C0FF00C0FF00C0FF00C0FF00C0FF00C0FF00C0
    FF00C0FF00C0FF00C0FF00C0FF00C0FF00C0FF00C0FF00C0FF00C0FF00C0FF00
    C0FF00C0FF00C0FF00C0FF00C0FF00C0FF00C0FF00C0FF00C0FF00C0FF00C0FF
    00C0FF00C0FF00C0FF00C0FF00C0FF00C0FF00C0FF00C0FF00C0FF00C0FF00C0
    FF00C0FF00C0FF00C0FF00C0FF00C0FF00C0FF00C0FF00C0FF00C0FF00C0FF00
    C0FF00C0FF00C0FF00C0FF00C0FF00C0FF00C0FF00C0FF00C0FF00C0FF00C0FF
    00C0FF00C0FF00C0FF00C0FF00C0FF00C0FF00C0FF00C0FF00C0FF00C0FF00C0
    FF00C0FF00C0FF00C0FF00C0FF00C0FF00C0FF00C0FF00C0FF00C0FF00C0FF00
    C0FF00C0FF00C0FF00C0FF00C0FF00C0FF00C0FF00C0FF00C0FF00C0FF00C0FF
    00C0FF00C0FF00C0FF00C0FF00C0FF00C0FF00C0FF00C0FF00C0FF00C0FF00C0
    FF00C0FF00C0FF00C0FF00C0FF00C0FF00C0FF00C0FF00C0FF00C0FF00C0FF00
    C0FF00C0FF00C0FF00C0FF00C0FF00C0FF00C0FF00C0FF00C0FF00C0FF00C0FF
    00C0FF00C0FF00C0FF00C0FF00C0FF00C0FF00C0FF00C0FF00C0FF00C0FF00C0
    FF00C0FF00C0FF00C0FF00C0FF00C0FF00C0FF00C0FF00C0FF00C0FF00C0FF00
    C0FF00C0FF00C0FF00C0FF00C0FF00C0FF00C0FF00C0FF00C0FF00C0FF00C0FF
    00C0FF00C0FF00C0FF00C0FF00C0FF00C0FF00C0FF00C0FF00C0FF00C0FF00C0
    FF00C0FF00C0FF00C0FF00C0FF00C0FF00C0FF00C0FF00C0FF00C0FF00C0FF00
    C0FF00C0FF00C0FF00C0FF00C0FF00C0FF00C0FF00C0FF00C0FF00C0FF00C0FF
    00C0FF00C0FF00C0FF00C0FF00C0FF00C0FF00C0FF00C0FF00C0FF00C0FF00C0
    FF00C0FF00C0FF00C0FF00C0FF00C0FF00C0FF00C0FF00C0FF00C0FF00C0FF00
    C0FF00C0FF00C0FF00C0FF00C0FF00C0FF00C0FF00C0FF00C0FF00C0FF00C0FF
    00C0FF00C0FF00C0FF00C0FF00C0FF00C0FF00C0FF00C0FF00C0FF00C0FF00C0
    FF00C0FF00C0FF00C0FF00C0FF00C0FF00C0FF00C0FF00C0FF00C0FF00C0FF00
    C0FF00C0FF00C0FF00C0FF00C0FF00C0FF00C0FF00C0FF00C0FF00C0FF00C0FF
    00C0FF00C0FF00C0FF00C0FF00C0FF00C0FF00C0FF00C0FF00C0FF00C0FF00C0
    FF00C0FF00C0FF00C0FF00C0FF00C0FF00C0FF00C0FF00C0FF00C0FF00C0FF00
    C0FF00C0FF00C0FF00C0FF00C0FF00C0FF00C0FF00C0FF00C0FF00C0FF00C0FF
    00C0FF00C0FF00C0FF00C0FF00C0FF00C0FF00C0FF00C0FF00C0FF00C0FF00C0
    FF00C0FF00C0FF00C0FF00C0FF00C0FF00C0FF00C0FF00C0FF00C0FF00C0FF00
    C0FF00C0FF00C0FF00C0FF00C0FF00C0FF00C0FF00C0FF00C0FF00C0FF00C0FF
    00C0FF00C0FF00C0FF00C0FF00C0FF00C0FF00C0FF00C0FF00C0FF00C0FF00C0
    FF00C0FF00C0FF00C0FF00C0FF00C0FF00C0FF00C0FF00C0FF00C0FF00C0FF00
    C0FF00C0FF00C0FF00C0FF00C0FF00C0FF00C0FF00C0FF00C0FF00C0FF00C0FF
    00C0FF00C0FF00C0FF00C0FF00C0FF00C0FF00C0FF00C0FF00C0FF00C0FF00C0
    FF00C0FF00C0FF00C0FF00C0FF00C0FF00C0FF00C0FF00C0FF00C0FF00C0FF00
    C0FF00C0FF00C0FF00C0FF00C0FF00C0FF00C0FF00C0FF00C0FF00C0FF00C0FF
    00C0FF00C0FF00C0FF00C0FF00C0FF00C0FF00C0FF00C0FF00C0FF00C0FF00C0
    FF00C0FF00C0FF00C0FF00C0FF00C0FF00C0FF00C0FF00C0FF00C0FF00C0FF00
    C0FF00C0FF00C0FF00C0FF00C0FF00C0FF00C0FF00C0FF00C0FF00C0FF00C0FF
    00C0FF00C0FF00C0FF00C0FF00C0FF00C0FF00C0FF00C0FF00C0FF00C0FF00C0
    FF00C0FF00C0FF00C0FF00C0FF00C0FF00C0FF00C0FF00C0FF00C0FF00C0FF00
    C0FF00C0FF00C0FF00C0FF00C0FF00C0FF00C0FF00C0FF00C0FF00C0FF00C0FF
    00C0FF00C0FF00C0FF00C0FF00C0FF00C0FF00C0FF00C0FF00C0FF00C0FF00C0
    FF00C0FF00C0FF00C0FF00C0FF00C0FF00C0FF00C0FF00C0FF00C0FF00C0FF00
    C0FF00C0FF00C0FF00C0FF00C0FF00C0FF00C0FF00C0FF00C0FF00C0FF00C0FF
    00C0FF00C0FF00C0FF00C0FF00C0FF00C0FF00C0FF00C0FF00C0FF00C0FF00C0
    FF00C0FF00C0FF00C0FF00C0FF00C0FF00C0FF00C0FF00C0FF00C0FF00C0FF00
    C0FF00C0FF00C0FF00C0FF00C0FF00C0FF00C0FF00C0FF00C0FF00C0FF00C0FF
    00C0FF00C0FF00C0FF00C0FF00C0FF00C0FF00C0FF00C0FF00C0FF00C0FF00C0
    FF00C0FF00C0FF00C0FF00C0FF00C0FF00C0FF00C0FF00C0FF00C0FF00C0FF00
    C0FF00C0FF00C0FF00C0FF00C0FF00C0FF00C0FF00C0FF00C0FF00C0FF00C0FF
    00C0FF00C0FF00C0FF00C0FF00C0FF00C0FF00C0FF00C0FF00C0FF00C0FF00C0
    FF00C0FF00C0FF00C0FF00C0FF00C0FF00C0FF00C0FF00C0FF00C0FF00C0FF00
    C0FF00C0FF00C0FF00C0FF00C0FF00C0FF00C0FF00C0FF00C0FF00C0FF00C0FF
    00C0FF00C0FF00C0FF00C0FF00C0FF00C0FF00C0FF00C0FF00C0FF00C0FF00C0
    FF00C0FF00C0FF00C0FF00C0FF00C0FF00C0FF00C0FF00C0FF00C0FF00C0FF00
    C0FF00C0FF00C0FF00C0FF00C0FF00C0FF00C0FF00C0FF00C0FF00C0FF00C0FF
    00C0FF00C0FF00C0FF00C0FF00C0FF00C0FF00C0FF00C0FF00C0FF00C0FF00C0
    FF00C0FF00C0FF00C0FF00C0FF00C0FF00C0FF00C0FF00C0FF00C0FF00C0FF00
    C0FF00C0FF00C0FF00C0FF00C0FF00C0FF00C0FF00C0FF00C0FF00C0FF00C0FF
    00C0FF00C0FF00C0FF00C0FF00C0FF00C0FF00C0FF00C0FF00C0FF00C0FF00C0
    FF00C0FF00C0FF00C0FF00C0FF00C0FF00C0FF00C0FF00C0FF00C0FF00C0FF00
    C0FF00C0FF00C0FF00C0FF00C0FF00C0FF00C0FF00C0FF00C0FF00C0FF00C0FF
    00C0FF00C0FF00C0FF00C0FF00C0FF00C0FF00C0FF00C0FF00C0FF00C0FF00C0
    FF00C0FF00C0FF00C0FF00C0FF00C0FF00C0FF00C0FF00C0FF00C0FF00C0FF00
    C0FF00C0FF00C0FF00C0FF00C0FF00C0FF00C0FF00C0FF00C0FF00C0FF00C0FF
    00C0FF00C0FF00C0FF00C0FF00C0FF00C0FF00C0FF00C0FF00C0FF00C0FF00C0
    FF00C0FF00C0FF00C0FF00C0FF00C0FF00C0FF00C0FF00C0FF00C0FF00C0FF00
    C0FF00C0FF00C0FF00C0FF00C0FF00C0FF00C0FF00C0FF00C0FF00C0FF00C0FF
    00C0FF00C0FF00C0FF00C0FF00C0FF00C0FF00C0FF00C0FF00C0FF00C0FF0000
    0000000000000000000000000000000000000000000000000000000000000000
    0000000000000000000000000000000000000000000000000000000000000000
    0000000000000000000000000000000000000000000000000000000000000000
    0000000000000000000000000000000000000000000000000000000000000000
    0000000000000000000000000000000000000000000000000000000000000000
    0000000000000000000000000000000000000000000000000000000000000000
    0000000000000000000000000000000000000000000000000000000000000000
    0000000000000000000000000000000000000000000000000000000000000000
    0000000000000000000000000000000000000000000000000000000000000000
    0000000000000000000000000000000000000000000000000000000000000000
    0000000000000000000000000000000000000000000000000000000000000000
    0000000000000000000000000000000000000000000000000000000000000000
    0000000000000000000000000000000000000000000000000000000000000000
    0000000000000000000000000000000000000000000000000000000000000000
    0000000000000000000000000000000000000000000000000000000000000000
    0000000000000000000000000000000000000000000000000000000000000000
    0000000000000000000000000000000000000000000000000000000000000000
    0000000000000000000000000000000000000000000000000000000000000000
    0000000000000000000000000000000000000000000000000000000000000000
    0000000000000000000000000000000000000000000000000000000000000000
    0000000000000000000000000000000000000000000000000000000000000000
    0000000000000000000000000000000000000000000000000000000000000000
    0000000000000000000000000000000000000000000000000000000000000000
    0000000000000000000000000000000000000000000000000000000000000000
    0000000000000000000000000000000000000000000000000000000000000000
    0000000000000000000000000000000000000000000000000000000000000000
    0000000000000000000000000000000000000000000000000000000000000000
    0000000000000000000000000000000000000000000000000000000000000000
    0000000000000000000000000000000000000000000000000000000000000000
    0000000000000000000000000000000000000000000000000000000000000000
    0000000000000000000000000000000000000000000000000000000000000000
    0000000000000000000000000000000000000000000000000000000000000000
    0000000000000000000000000000000000000000000000000000000000000000
    0000000000000000000000000000000000000000000000000000000000000000
    0000000000000000000000000000000000000000000000000000000000000000
    0000000000000000000000000000000000000000000000000000000000000000
    0000000000000000000000000000000000000000000000000000000000000000
    0000000000000000000000000000000000000000000000000000000000000000
    0000000000000000000000000000000000000000000000000000000000000000
    0000000000000000000000000000000000000000000000000000000000000000
    0000000000000000000000000000000000000000000000000000000000000000
    0000000000000000000000000000000000000000000000000000000000000000
    0000000000000000000000000000000000000000000000000000000000000000
    0000000000000000000000000000000000000000000000000000000000000000
    0000000000000000000000000000000000000000000000000000000000000000
    0000000000000000000000000000000000000000000000000000000000000000
    0000000000000000000000000000000000000000000000000000000000000000
    0000000000000000000000000000000000000000000000000000000000000000
    0000000000000000000000000000000000000000000000000000000000000000
    0000000000000000000000000000000000000000000000000000000000000000
    0000000000000000000000000000000000000000000000000000000000000000
    0000000000000000000000000000000000000000000000000000000000000000
    0000000000000000000000000000000000000000000000000000000000000000
    0000000000000000000000000000000000000000000000000000000000000000
    0000000000000000000000000000000000000000000000000000000000000000
    0000000000000000000000000000000000000000000000000000000000000000
    0000000000000000000000000000000000000000000000000000000000000000
    0000000000000000000000000000000000000000000000000000000000000000
    0000000000000000000000000000000000000000000000000000000000000000
    0000000000000000000000000000000000000000000000000000000000000000
    0000000000000000000000000000000000000000000000000000000000000000
    0000000000000000000000000000000000000000000000000000000000000000
    0000000000000000000000000000000000000000000000000000000000000000
    0000000000000000000000000000000000000000000000000000000000000000
    0000000000000000000000000000000000000000000000000000000000000000
    0000000000000000000000000000000000000000000000000000000000000000
    0000000000000000000000000000000000000000000000000000000000000000
    0000000000000000000000000000000000000000000000000000000000000000
    0000000000000000000000000000000000000000000000000000000000000000
    0000000000000000000000000000000000000000000000000000000000000000
    0000000000000000000000000000000000000000000000000000000000000000
    0000000000000000000000000000000000000000000000000000000000000000
    0000000000000000000000000000000000000000000000000000000000000000
    0000000000000000000000000000000000000000000000000000000000000000
    0000000000000000000000000000000000000000000000000000000000000000
    0000000000000000000000000000000000000000000000000000000000000000
    0000000000000000000000000000000000000000000000000000000000000000
    0000000000000000000000000000000000000000000000000000000000000000
    0000000000000000000000000000000000000000000000000000000000000000
    0000000000000000000000000000000000000000000000000000000000000000
    0000000000000000000000000000000000000000000000000000000000000000
    0000000000000000000000000000000000000000000000000000000000000000
    0000000000000000000000000000000000000000000000000000000000000000
    0000000000000000000000000000000000000000000000000000000000000000
    0000000000000000000000000000000000000000000000000000000000000000
    0000000000000000000000000000000000000000000000000000000000000000
    0000000000000000000000000000000000000000000000000000000000000000
    0000000000000000000000000000000000000000000000000000000000000000
    0000000000000000000000000000000000000000000000000000000000000000
    0000000000000000000000000000000000000000000000000000000000000000
    0000000000000000000000000000000000000000000000000000000000000000
    0000000000000000000000000000000000000000000000000000000000000000
    0000000000000000000000000000000000000000000000000000000000000000
    0000000000000000000000000000000000000000000000000000000000000000
    0000000000000000000000000000000000000000000000000000000000000000
    0000000000000000000000000000000000000000000000000000000000000000
    0000000000000000000000000000000000000000000000000000000000000000
    0000000000000000000000000000000000000000000000000000000000000000
    0000000000000000000000000000000000000000000000000000000000000000
    0000000000000000000000000000000000000000000000000000000000000000
    0000000000000000000000000000000000000000000000000000000000000000
    0000000000000000000000000000000000000000000000000000000000000000
    0000000000000000000000000000000000000000000000000000000000000000
    0000000000000000000000000000000000000000000000000000000000000000
    0000000000000000000000000000000000000000000000000000000000000000
    0000000000000000000000000000000000000000000000000000000000000000
    0000000000000000000000000000000000000000000000000000000000000000
    0000000000000000000000000000000000000000000000000000000000000000
    0000000000000000000000000000000000000000000000000000000000000000
    0000000000000000000000000000000000000000000000000000000000000000
    0000000000000000000000000000000000000000000000000000000000000000
    0000000000000000000000000000000000000000000000000000000000000000
    0000000000000000000000000000000000000000000000000000000000000000
    0000000000000000000000000000000000000000000000000000000000000000
    0000000000000000000000000000000000000000000000000000000000000000
    0000000000000000000000000000000000000000000000000000000000000000
    0000000000000000000000000000000000000000000000000000000000000000
    0000000000000000000000000000000000000000000000000000000000000000
    0000000000000000000000000000000000000000000000000000000000000000
    0000000000000000000000000000000000000000000000000000000000000000
    0000000000000000000000000000000000000000000000000000000000000000
    0000000000000000000000000000000000000000000000000000000000000000
    0000000000000000000000000000000000000000000000000000000000000000
    0000000000000000000000000000000000000000000000000000000000000000
    0000000000000000000000000000000000000000000000000000000000000000
    0000000000000000000000000000000000000000000000000000000000000000
    0000000000000000000000000000000000000000000000000000000000000000
    0000000000000000000000000000000000000000000000000000000000000000
    0000000000000000000000000000000000000000000000000000000000000000
    0000000000000000000000000000000000000000000000000000000000000000
    0000000000000000000000000000000000000000000000000000000000000000
    0000000000000000000000000000000000000000000000000000000000000000
    0000000000000000000000000000000000000000000000000000000000000000
    0000000000000000000000000000000000000000000000000000000000000000
    0000000000000000000000000000000000000000000000000000000000000000
    0000000000000000000000000000000000000000000000000000000000000000
    0000000000000000000000000000000000000000000000000000000000000000
    0000000000000000000000000000000000000000000000000000000000000000
    0000000000000000000000000000000000000000000000000000000000000000
    0000000000000000000000000000000000000000000000000000000000000000
    0000000000000000000000000000000000000000000000000000000000000000
    0000000000000000000000000000000000000000000000000000000000000000
    0000000000000000000000000000000000000000000000000000000000000000
    0000000000000000000000000000000000000000000000000000000000000000
    0000000000000000000000000000000000000000000000000000000000000000
    0000000000000000000000000000000000000000000000000000000000000000
    0000000000000000000000000000000000000000000000000000000000000000
    0000000000000000000000000000000000000000000000000000000000000000
    0000000000000000000000000000000000000000000000000000000000000000
    0000000000000000000000000000000000000000000000000000000000000000
    0000000000000000000000000000000000000000000000000000000000000000
    0000000000000000000000000000000000000000000000000000000000000000
    0000000000000000000000000000000000000000000000000000000000000000
    0000000000000000000000000000000000000000000000000000000000000000
    0000000000000000000000000000000000000000000000000000000000000000
    0000000000000000000000000000000000000000000000000000000000000000
    0000000000000000000000000000000000000000000000000000000000000000
    0000000000000000000000000000000000000000000000000000000000000000
    0000000000000000000000000000000000000000000000000000000000000000
    0000000000000000000000000000000000000000000000000000000000000000
    0000000000000000000000000000000000000000000000000000000000000000
    0000000000000000000000000000000000000000000000000000000000000000
    0000000000000000000000000000000000000000000000000000000000000000
    0000000000000000000000000000000000000000000000000000000000000000
    0000000000000000000000000000000000000000000000000000000000000000
    0000000000000000000000000000000000000000000000000000000000000000
    0000000000000000000000000000000000000000000000000000000000000000
    0000000000000000000000000000000000000000000000000000000000000000
    0000000000000000000000000000000000000000000000000000000000000000
    0000000000000000000000000000000000000000000000000000000000000000
    0000000000000000000000000000000000000000000000000000000000000000
    0000000000000000000000000000000000000000000000000000000000000000
    0000000000000000000000000000000000000000000000000000000000000000
    0000000000000000000000000000000000000000000000000000000000000000
    0000000000000000000000000000000000000000000000000000000000000000
    0000000000000000000000000000000000000000000000000000000000000000
    0000000000000000000000000000000000000000000000000000000000000000
    0000000000000000000000000000000000000000000000000000000000000000
    0000000000000000000000000000000000000000000000000000000000000000
    0000000000000000000000000000000000000000000000000000000000000000
    0000000000000000000000000000000000000000000000000000000000000000
    0000000000000000000000000000000000000000000000000000000000000000
    0000000000000000000000000000000000000000000000000000000000000000
    0000000000000000000000000000000000000000000000000000000000000000
    0000000000000000000000000000000000000000000000000000000000000000
    0000000000000000000000000000000000000000000000000000000000000000
    0000000000000000000000000000000000000000000000000000000000000000
    0000000000000000000000000000000000000000000000000000000000000000
    0000000000000000000000000000000000000000000000000000000000000000
    0000000000000000000000000000000000000000000000000000000000000000
    0000000000000000000000000000000000000000000000000000000000000000
    0000000000000000000000000000000000000000000000000000000000000000
    0000000000000000000000000000000000000000000000000000000000000000
    0000000000000000000000000000000000000000000000000000000000000000
    0000000000000000000000000000000000000000000000000000000000000000
    0000000000000000000000000000000000000000000000000000000000000000
    0000000000000000000000000000000000000000000000000000000000000000
    0000000000000000000000000000000000000000000000000000000000000000
    0000000000000000000000000000000000000000000000000000000000000000
    0000000000000000000000000000000000000000000000000000000000000000
    0000000000000000000000000000000000000000000000000000000000000000
    0000000000000000000000000000000000000000000000000000000000000000
    0000000000000000000000000000000000000000000000000000000000000000
    0000000000000000000000000000000000000000000000000000000000000000
    0000000000000000000000000000000000000000000000000000000000000000
    0000000000000000000000000000000000000000000000000000000000000000
    0000000000000000000000000000000000000000000000000000000000000000
    0000000000000000000000000000000000000000000000000000000000000000
    0000000000000000000000000000000000000000000000000000000000000000
    0000000000000000000000000000000000000000000000000000000000000000
    0000000000000000000000000000000000000000000000000000000000000000
    0000000000000000000000000000000000000000000000000000000000000000
    0000000000000000000000000000000000000000000000000000000000000000
    0000000000000000000000000000000000000000000000000000000000000000
    0000000000000000000000000000000000000000000000000000000000000000
    0000000000000000000000000000000000000000000000000000000000000000
    0000000000000000000000000000000000000000000000000000000000000000
    0000000000000000000000000000000000000000000000000000000000000000
    0000000000000000000000000000000000000000000000000000000000000000
    0000000000000000000000000000000000000000000000000000000000000000
    0000000000000000000000000000000000000000000000000000000000000000
    0000000000000000000000000000000000000000000000000000000000000000
    0000000000000000000000000000000000000000000000000000000000000000
    0000000000000000000000000000000000000000000000000000000000000000
    0000000000000000000000000000000000000000000000000000000000000000
    0000000000000000000000000000000000000000000000000000000000000000
    0000000000000000000000000000000000000000000000000000000000000000
    0000000000000000000000000000000000000000000000000000000000000000
    0000000000000000000000000000000000000000000000000000000000000000
    0000000000000000000000000000000000000000000000000000000000000000
    0000000000000000000000000000000000000000000000000000000000000000
    0000000000000000000000000000000000000000000000000000000000000000
    0000000000000000000000000000000000000000000000000000000000000000
    0000000000000000000000000000000000000000000000000000000000000000
    0000000000000000000000000000000000000000000000000000000000000000
    0000000000000000000000000000000000000000000000000000000000000000
    0000000000000000000000000000000000000000000000000000000000000000
    0000000000000000000000000000000000000000000000000000000000000000
    0000000000000000000000000000000000000000000000000000000000000000
    0000000000000000000000000000000000000000000000000000000000000000
    0000000000000000000000000000000000000000000000000000000000000000
    0000000000000000000000000000000000000000000000000000000000000000
    0000000000000000000000000000000000000000000000000000000000000000
    0000000000000000000000000000000000000000000000000000000000000000
    0000000000000000000000000000000000000000000000000000000000000000
    0000000000000000000000000000000000000000000000000000000000000000
    0000000000000000000000000000000000000000000000000000000000000000
    0000000000000000000000000000000000000000000000000000000000000000
    0000000000000000000000000000000000000000000000000000000000000000
    0000000000000000000000000000000000000000000000000000000000000000
    0000000000000000000000000000000000000000000000000000000000000000
    0000000000000000000000000000000000000000000000000000000000000000
    0000000000000000000000000000000000000000000000000000000000000000
    0000000000000000000000000000000000000000000000000000000000000000
    0000000000000000000000000000000000000000000000000000000000000000
    000000000000000000000000000000000000000000000000000000000000}
  OldCreateOrder = False
  Position = poScreenCenter
  OnActivate = FormActivate
  DesignSize = (
    734
    441)
  PixelsPerInch = 96
  TextHeight = 13
  object Go: TSpeedButton
    Left = 13
    Top = 256
    Width = 110
    Height = 78
    Caption = 'Go'
    Font.Charset = DEFAULT_CHARSET
    Font.Color = 16456826
    Font.Height = -21
    Font.Name = 'Tahoma'
    Font.Style = [fsBold]
    ParentFont = False
    OnClick = GoClick
  end
  object LinkLor: TSpeedButton
    Left = 353
    Top = 385
    Width = 340
    Height = 31
    Caption = 'Link to LORETA homepage'
    Font.Charset = ANSI_CHARSET
    Font.Color = 16385456
    Font.Height = -19
    Font.Name = 'Times New Roman'
    Font.Style = [fsBold]
    ParentFont = False
    OnClick = LinkLorClick
  end
  object NTtxt: TLabeledEdit
    Left = 112
    Top = 35
    Width = 81
    Height = 21
    EditLabel.Width = 69
    EditLabel.Height = 13
    EditLabel.Caption = '#TimeSamples'
    TabOrder = 1
    Text = '25600'
  end
  object AROtxt: TLabeledEdit
    Left = 214
    Top = 35
    Width = 81
    Height = 21
    EditLabel.Width = 43
    EditLabel.Height = 13
    EditLabel.Caption = 'AR order'
    TabOrder = 2
    Text = '2'
  end
  object NfreqTxt: TLabeledEdit
    Left = 454
    Top = 35
    Width = 81
    Height = 21
    EditLabel.Width = 73
    EditLabel.Height = 13
    EditLabel.Caption = '#FreqsPowOf2'
    TabOrder = 3
    Text = '256'
  end
  object ShrinkTxt: TLabeledEdit
    Left = 557
    Top = 35
    Width = 81
    Height = 21
    EditLabel.Width = 60
    EditLabel.Height = 13
    EditLabel.Caption = 'ShrinkFactor'
    TabOrder = 4
    Text = '1'
  end
  object FNtxt: TLabeledEdit
    Left = 13
    Top = 144
    Width = 702
    Height = 21
    Anchors = [akLeft, akTop, akRight]
    EditLabel.Width = 636
    EditLabel.Height = 13
    EditLabel.Caption = 
      'Signals file (double click to select) [text file, space, tab, li' +
      'nefeed, or CR separator] [#Columns = #Signals] [#Rows = #TimeSam' +
      'ples]'
    TabOrder = 5
    OnDblClick = FNtxtDblClick
  end
  object Panel1: TPanel
    Left = 13
    Top = 189
    Width = 270
    Height = 41
    Enabled = False
    TabOrder = 6
    Visible = False
    object Simple: TRadioButton
      Left = 7
      Top = 12
      Width = 113
      Height = 17
      Caption = 'Simple output'
      Checked = True
      TabOrder = 0
      TabStop = True
    end
    object Detail: TRadioButton
      Left = 143
      Top = 13
      Width = 113
      Height = 17
      Caption = 'Detailed output'
      TabOrder = 1
    end
  end
  object NVtxt: TLabeledEdit
    Left = 13
    Top = 35
    Width = 81
    Height = 21
    EditLabel.Width = 41
    EditLabel.Height = 13
    EditLabel.Caption = '#Signals'
    TabOrder = 0
    Text = '5'
  end
  object Help: TButton
    Left = 353
    Top = 205
    Width = 340
    Height = 25
    Caption = 'How to use this program'
    TabOrder = 7
    OnClick = HelpClick
  end
  object license: TButton
    Left = 353
    Top = 314
    Width = 340
    Height = 52
    Caption = 'available under a CC-BY-NC-ND 4.0 International license.'
    TabOrder = 8
    WordWrap = True
    OnClick = licenseClick
  end
  object linkp: TButton
    Left = 353
    Top = 243
    Width = 340
    Height = 25
    Caption = 'Internet link to paper'
    TabOrder = 9
    OnClick = linkpClick
  end
  object paperpdf: TButton
    Left = 353
    Top = 280
    Width = 340
    Height = 25
    Caption = 'Open local copy of PDF paper'
    TabOrder = 10
    OnClick = paperpdfClick
  end
  object FreqResTxt: TLabeledEdit
    Left = 307
    Top = 35
    Width = 122
    Height = 21
    EditLabel.Width = 105
    EditLabel.Height = 13
    EditLabel.Caption = 'SamplingFrequencyHz'
    TabOrder = 11
    Text = '256'
  end
  object OpenDialog1: TOpenDialog
    DefaultExt = 'txt'
    Filter = '*.txt|*.txt|*.*|*.*'
    Left = 207
    Top = 311
  end
end
```
