## Supplementary material for "Measuring Granger-causal effects in multivariate time series by system editing": PASCAL codes, executable, and toy data (human readable): CFXform.pas

```
unit CFXform;

{$R-}

interface

uses
  Winapi.Windows, Winapi.Messages, System.SysUtils, System.Variants, System.Classes, Vcl.Graphics,
  Vcl.Controls, Vcl.Forms, Vcl.Dialogs, Vcl.StdCtrls, Vcl.ExtCtrls, shellapi,
  Vcl.WinXCtrls, Vcl.Buttons, umatd, uARmathD;

type
  TCFXform1 = class(TForm)
    NTtxt: TLabeledEdit;
    AROtxt: TLabeledEdit;
    NfreqTxt: TLabeledEdit;
    ShrinkTxt: TLabeledEdit;
    FNtxt: TLabeledEdit;
    OpenDialog1: TOpenDialog;
    Panel1: TPanel;
    Simple: TRadioButton;
    Detail: TRadioButton;
    Go: TSpeedButton;
    NVtxt: TLabeledEdit;
    Help: TButton;
    license: TButton;
    linkp: TButton;
    paperpdf: TButton;
    LinkLor: TSpeedButton;
    FreqResTxt: TLabeledEdit;
    procedure GoClick(Sender: TObject);
    procedure FormActivate(Sender: TObject);
    procedure FNtxtDblClick(Sender: TObject);
    procedure HelpClick(Sender: TObject);
    procedure licenseClick(Sender: TObject);
    procedure linkpClick(Sender: TObject);
    procedure paperpdfClick(Sender: TObject);
    procedure LinkLorClick(Sender: TObject);
  private
    { Private declarations }
  public
    { Public declarations }
    nv,nt,aro,nfreq:integer;
    shrink,freqres:real;
    fn:string;
    x:matrix;
  procedure WriteFreqs;

  end;

var
  CFXform1: TCFXform1;

implementation

{$R *.dfm}


function OpenRegisteredFile(fn:string):boolean;
// opens a registered file, e.g. a PDF file, a TXT file, etc
begin
  OpenRegisteredFile:=Shellexecute(application.Handle,'open',
                        pchar(fn),nil,nil,SW_SHOWNORMAL)>32
end;


procedure TCFXform1.HelpClick(Sender: TObject);
var s:string;
begin
  s:=ExtractFileDir(paramstr(0));
  s:=IncludeTrailingPathDelimiter(s);
  s:=s+'CFXhelp.pdf';
  if not openregisteredfile(s) then begin
    showmessage('can''t open '+s);
    exit;
  end;
end;

procedure TCFXform1.licenseClick(Sender: TObject);
var s:string;
begin
  s:='http://creativecommons.org/licenses/by-nc-nd/4.0/';
  if not openregisteredfile(s) then begin
    showmessage('can''t open '+s);
    exit;
  end;
end;

procedure TCFXform1.linkpClick(Sender: TObject);
var s:string;
begin
  s:='https://doi.org/10.1101/504068';
  if not openregisteredfile(s) then begin
    showmessage('can''t open '+s);
    exit;
  end;
end;

procedure TCFXform1.LinkLorClick(Sender: TObject);
var s:string;
begin
  s:='https://www.uzh.ch/keyinst/loreta.htm';
  if not openregisteredfile(s) then begin
    showmessage('can''t open '+s);
    exit;
  end;
end;

procedure TCFXform1.paperpdfClick(Sender: TObject);
var s:string;
begin
  s:=ExtractFileDir(paramstr(0));
  s:=IncludeTrailingPathDelimiter(s);
  s:=s+'504068.full.pdf';
  if not openregisteredfile(s) then begin
    showmessage('can''t open '+s);
    exit;
  end;
end;

procedure TCFXform1.FNtxtDblClick(Sender: TObject);
begin
  if opendialog1.Execute() then begin
    fn:=opendialog1.FileName;
    fntxt.Text:=fn;
  end;
end;

procedure TCFXform1.FormActivate(Sender: TObject);
begin
  nv:=0;
  nt:=0;
  aro:=0;
  nfreq:=0;
  shrink:=1;
  fn:='';
  x.nr:=0;
end;


procedure TCFXform1.WriteFreqs;
var txt:textfile; i:integer;
begin
  assignfile(txt,changefileext(fn,'-FreqList.txt'));
  filemode:=1;
  rewrite(txt);
  writeln(txt,'FreqNumber':16,'FreqHz');
  for i:=1 to (nfreq div 2)-1 do begin
    writeln(txt,' ',i:15,' ',(i*FreqRes/nfreq):15:4);
  end;
  closefile(txt);
end;


procedure TCFXform1.GoClick(Sender: TObject);
var i:integer;
begin

  val(nvtxt.Text,nv,i);
  if (i<>0) or (nv<=0) then begin
    showmessage('#Signals no good');
    exit;
  end;

  val(nttxt.Text,nt,i);
  if (i<>0) or (nt<=0) then begin
    showmessage('#TimeSamples no good');
    exit;
  end;

  val(arotxt.Text,aro,i);
  if (i<>0) or (aro<=0) then begin
    showmessage('AR order no good');
    exit;
  end;

  val(nfreqtxt.Text,nfreq,i);
  if (i<>0) or (nfreq<=0) then begin
    showmessage('#Frequencies no good');
    exit;
  end;

  val(shrinktxt.Text,shrink,i);
  if (i<>0) or (shrink<=0) or (shrink>1) then begin
    showmessage('ShrinkFactor no good');
    exit;
  end;

  val(FreqResTxt.Text,FreqRes,i);
  if (i<>0) or (FreqRes<=0) then begin
    showmessage('FreqResHzr no good');
    exit;
  end;

  if (fn='') or (not fileexists(fn)) then begin
    showmessage('Signals filename no good');
    exit;
  end;

  if not readtxt1(nt,nv,fn,x) then begin
    showmessage('Signals file no good');
    exit;
  end;
  CausalFxNodeEdit0(Detail.Checked,FN,Shrink,nt,nv,aro,nfreq,x);
  destroy1(x);

  WriteFreqs;

  showmessage('done');

end;

end.
```
