## Supplementary material for "Measuring Granger-causal effects in multivariate time series by system editing": PASCAL codes, executable, and toy data (human readable): 5signalsIcohPaper-CFXJ2ILog.txt

```
  0.000000E+0000  3.598524E+0000 -1.086361E-0002  5.570536E-0003  1.272841E-0002
  2.545992E+0000  0.000000E+0000 -1.253289E-0002  8.361508E-0003  1.204085E-0002
  1.480345E+0000  1.820380E+0000  0.000000E+0000  1.710400E-0002 -2.955586E-0003
  1.479153E+0000  1.830587E+0000 -1.010324E-0002  0.000000E+0000  9.063790E-0003
  1.488433E+0000  1.832616E+0000 -1.721144E-0002  4.881307E-0003  0.000000E+0000

  0.000000E+0000  3.682550E+0000 -1.149375E-0002  5.813780E-0003  1.380943E-0002
  2.615431E+0000  0.000000E+0000 -1.318646E-0002  8.635073E-0003  1.312966E-0002
  1.617622E+0000  2.000668E+0000  0.000000E+0000  1.790404E-0002 -2.132851E-0003
  1.614326E+0000  2.007967E+0000 -1.096739E-0002  0.000000E+0000  1.027105E-0002
  1.623470E+0000  2.010183E+0000 -1.836665E-0002  5.276373E-0003  0.000000E+0000

  0.000000E+0000  3.832070E+0000 -1.275683E-0002  6.329859E-0003  1.589950E-0002
  2.740051E+0000  0.000000E+0000 -1.449021E-0002  9.203890E-0003  1.523196E-0002
  1.841547E+0000  2.296239E+0000  0.000000E+0000  1.917369E-0002 -3.838757E-0004
  1.835641E+0000  2.299659E+0000 -1.254409E-0002  0.000000E+0000  1.253541E-0002
  1.844494E+0000  2.302089E+0000 -2.035377E-0002  6.006158E-0003  0.000000E+0000

  0.000000E+0000  4.064380E+0000 -1.514316E-0002  7.389158E-0003  1.961482E-0002
  2.936220E+0000  0.000000E+0000 -1.693700E-0002  1.034183E-0002  1.896264E-0002
  2.154353E+0000  2.709366E+0000  0.000000E+0000  2.103623E-0002  2.982391E-0003
  2.146066E+0000  2.708771E+0000 -1.525806E-0002  0.000000E+0000  1.644074E-0002
  2.154437E+0000  2.711356E+0000 -2.353385E-0002  7.308366E-0003  0.000000E+0000

  0.000000E+0000  4.411799E+0000 -1.995506E-0002  9.763146E-0003  2.641511E-0002
  3.234852E+0000  0.000000E+0000 -2.183298E-0002  1.282564E-0002  2.577935E-0002
  2.574942E+0000  3.259193E+0000  0.000000E+0000  2.417260E-0002  9.470945E-0003
  2.564932E+0000  3.254991E+0000 -2.037003E-0002  0.000000E+0000  2.342393E-0002
  2.572624E+0000  3.257614E+0000 -2.912788E-0002  9.935871E-0003  0.000000E+0000

  0.000000E+0000  4.935031E+0000 -3.136253E-0002  1.612870E-0002  4.019385E-0002
  3.694654E+0000  0.000000E+0000 -3.335350E-0002  1.933963E-0002  3.957236E-0002
  3.153683E+0000  3.996724E+0000  0.000000E+0000  3.122706E-0002  2.299028E-0002
  3.142726E+0000  3.989564E+0000 -3.203389E-0002  0.000000E+0000  3.736524E-0002
  3.149575E+0000  3.992081E+0000 -4.127513E-0002  1.656211E-0002  0.000000E+0000

  0.000000E+0000  5.730113E+0000 -6.634944E-0002  3.838716E-0002  7.173328E-0002
  4.408879E+0000  0.000000E+0000 -6.848960E-0002  4.179540E-0002  7.111908E-0002
  3.978919E+0000  5.011579E+0000  0.000000E+0000  5.410698E-0002  5.431715E-0002
  3.967725E+0000  5.002154E+0000 -6.723478E-0002  0.000000E+0000  6.903917E-0002
  3.973614E+0000  5.004411E+0000 -7.696330E-0002  3.909632E-0002  0.000000E+0000

  0.000000E+0000  6.479341E+0000 -1.422268E-0001  9.778574E-0002  9.395947E-0002
  5.055959E+0000  0.000000E+0000 -1.445618E-0001  1.014540E-0001  9.333846E-0002
  4.726708E+0000  5.982072E+0000  0.000000E+0000  1.140866E-0001  7.636037E-0002
  4.715837E+0000  5.971027E+0000 -1.432945E-0001  0.000000E+0000  9.136509E-0002
  4.720700E+0000  5.972870E+0000 -1.535265E-0001  9.880142E-0002  0.000000E+0000

  0.000000E+0000  5.597830E+0000 -5.905786E-0002  5.747736E-0002  1.380793E-0003
  4.045599E+0000  0.000000E+0000 -6.164577E-0002  6.148672E-0002  7.283295E-0004
  3.806017E+0000  5.320910E+0000  0.000000E+0000  7.435679E-0002 -1.639614E-0002
  3.795872E+0000  5.308809E+0000 -6.029178E-0002  0.000000E+0000 -1.157803E-0003
  3.799685E+0000  5.310082E+0000 -7.106152E-0002  5.885227E-0002  0.000000E+0000

  0.000000E+0000  4.428561E+0000 -2.041590E-0002  2.681817E-0002 -1.890873E-0002
  2.713048E+0000  0.000000E+0000 -2.333050E-0002  3.127430E-0002 -1.963267E-0002
  2.552318E+0000  4.369576E+0000  0.000000E+0000  4.431836E-0002 -3.688882E-0002
  2.543163E+0000  4.356902E+0000 -2.181756E-0002  0.000000E+0000 -2.144981E-0002
  2.545937E+0000  4.357447E+0000 -3.318139E-0002  2.863325E-0002  0.000000E+0000

  0.000000E+0000  3.540240E+0000 -1.016594E-0002  1.661851E-0002 -1.988595E-0002
  1.615594E+0000  0.000000E+0000 -1.350097E-0002  2.165939E-0002 -2.074378E-0002
  1.523633E+0000  3.695735E+0000  0.000000E+0000  3.483300E-0002 -3.813232E-0002
  1.515626E+0000  3.682902E+0000 -1.175587E-0002  0.000000E+0000 -2.251012E-0002
  1.517393E+0000  3.682551E+0000 -2.379738E-0002  1.899073E-0002  0.000000E+0000

  0.000000E+0000  2.839925E+0000 -6.326914E-0003  1.216318E-0002 -1.875940E-0002
  6.426561E-0001  0.000000E+0000 -1.020068E-0002  1.796929E-0002 -1.984605E-0002
  6.103372E-0001  3.205577E+0000  0.000000E+0000  3.124533E-0002 -3.738336E-0002
  6.035606E-0001  3.192946E+0000 -8.145194E-0003  0.000000E+0000 -2.158125E-0002
  6.043663E-0001  3.191515E+0000 -2.098257E-0002  1.525579E-0002  0.000000E+0000

  0.000000E+0000  2.259135E+0000 -4.362085E-0003  9.645822E-0003 -1.766136E-0002
 -3.032650E-0001  0.000000E+0000 -8.922432E-0003  1.645348E-0002 -1.911894E-0002
 -2.840557E-0001  2.829766E+0000  0.000000E+0000  2.982055E-0002 -3.683764E-0002
 -2.895646E-0001  2.817664E+0000 -6.467636E-0003  0.000000E+0000 -2.084619E-0002
 -2.896748E-0001  2.814941E+0000 -2.026558E-0002  1.368250E-0002  0.000000E+0000

  0.000000E+0000  1.760523E+0000 -3.017099E-0003  7.863160E-0003 -1.683119E-0002
 -1.311139E+0000  0.000000E+0000 -8.446083E-0003  1.598225E-0002 -1.887093E-0002
 -1.247549E+0000  2.530044E+0000  0.000000E+0000  2.944313E-0002 -3.682048E-0002
 -1.251774E+0000  2.518779E+0000 -5.484240E-0003  0.000000E+0000 -2.062005E-0002
 -1.252761E+0000  2.514506E+0000 -2.047344E-0002  1.314807E-0002  0.000000E+0000

  0.000000E+0000  1.322831E+0000 -1.830879E-0003  6.320529E-0003 -1.622725E-0002
 -2.498456E+0000  0.000000E+0000 -8.347840E-0003  1.615931E-0002 -1.916334E-0002
 -2.396769E+0000  2.284218E+0000  0.000000E+0000  2.972868E-0002 -3.740996E-0002
 -2.399694E+0000  2.274098E+0000 -4.739842E-0003  0.000000E+0000 -2.097581E-0002
 -2.401537E+0000  2.267951E+0000 -2.124981E-0002  1.326847E-0002  0.000000E+0000

  0.000000E+0000  9.331933E-0001 -5.809472E-0004  4.754068E-0003 -1.577142E-0002
 -3.939508E+0000  0.000000E+0000 -8.441014E-0003  1.685628E-0002 -2.007732E-0002
 -3.805286E+0000  2.078571E+0000  0.000000E+0000  3.055547E-0002 -3.870024E-0002
 -3.806872E+0000  2.069925E+0000 -3.995467E-0003  0.000000E+0000 -2.201516E-0002
 -3.809581E+0000  2.061478E+0000 -2.251248E-0002  1.393992E-0002  0.000000E+0000

  0.000000E+0000  5.832471E-0001  8.807975E-0004  2.973430E-0003 -1.539035E-0002
 -4.227046E+0000  0.000000E+0000 -8.598962E-0003  1.807905E-0002 -2.180194E-0002
 -4.065298E+0000  1.904199E+0000  0.000000E+0000  3.192101E-0002 -4.087712E-0002
 -4.065456E+0000  1.897399E+0000 -3.034556E-0003  0.000000E+0000 -2.396480E-0002
 -4.069097E+0000  1.886063E+0000 -2.430977E-0002  1.522206E-0002  0.000000E+0000

  0.000000E+0000  2.669472E-0001  2.699857E-0003  7.804743E-0004 -1.501856E-0002
 -3.290266E+0000  0.000000E+0000 -8.643136E-0003  1.993332E-0002 -2.474679E-0002
 -3.105649E+0000  1.755129E+0000  0.000000E+0000  3.387651E-0002 -4.428857E-0002
 -3.104201E+0000  1.750613E+0000 -1.514983E-0003  0.000000E+0000 -2.730822E-0002
 -3.108952E+0000  1.735541E+0000 -2.678215E-0002  1.734888E-0002  0.000000E+0000

  0.000000E+0000 -2.084011E-0002  5.082739E-0003 -2.126184E-0003 -1.458267E-0002
 -2.615747E+0000  0.000000E+0000 -8.134680E-0003  2.261767E-0002 -2.981521E-0002
 -2.412808E+0000  1.627313E+0000  0.000000E+0000  3.641241E-0002 -4.956658E-0002
 -2.409394E+0000  1.625575E+0000  1.324089E-0003  0.000000E+0000 -3.310861E-0002
 -2.415689E+0000  1.605508E+0000 -3.013215E-0002  2.086184E-0002  0.000000E+0000

  0.000000E+0000 -2.853389E-0001  8.395203E-0003 -6.367023E-0003 -1.392521E-0002
 -2.155788E+0000  0.000000E+0000 -5.668606E-0003  2.631282E-0002 -3.920026E-0002
 -1.939273E+0000  1.518133E+0000  0.000000E+0000  3.892348E-0002 -5.779767E-0002
 -1.933133E+0000  1.519498E+0000  7.584167E-0003  0.000000E+0000 -4.395308E-0002
 -1.942114E+0000  1.492637E+0000 -3.439904E-0002  2.701482E-0002  0.000000E+0000

  0.000000E+0000 -5.325077E-0001  1.322573E-0002 -1.349972E-0002 -1.238044E-0002
 -1.810585E+0000  0.000000E+0000  4.200831E-0003  2.991052E-0002 -5.892111E-0002
 -1.585897E+0000  1.426946E+0000  0.000000E+0000  3.695289E-0002 -6.988663E-0002
 -1.575184E+0000  1.429821E+0000  2.428135E-0002  0.000000E+0000 -6.699915E-0002
 -1.590439E+0000  1.394920E+0000 -3.768681E-0002  3.888680E-0002  0.000000E+0000

  0.000000E+0000 -7.683366E-0001  1.860155E-0002 -2.691213E-0002 -6.131558E-0003
 -1.524982E+0000  0.000000E+0000  4.381989E-0002  1.749808E-0002 -1.012357E-0001
 -1.299609E+0000  1.364196E+0000  0.000000E+0000 -4.235586E-0004 -7.029452E-0002
 -1.279597E+0000  1.351806E+0000  7.453381E-0002  0.000000E+0000 -1.177211E-0001
 -1.313859E+0000  1.324000E+0000 -2.254294E-0002  6.015504E-0002  0.000000E+0000

  0.000000E+0000 -9.992383E-0001  1.163496E-0002 -2.918165E-0002  4.911926E-0003
 -1.327113E+0000  0.000000E+0000  1.172804E-0001 -7.535812E-0002 -8.222442E-0002
 -1.113048E+0000  1.373348E+0000  0.000000E+0000 -1.448696E-0001  6.298688E-0002
 -1.087406E+0000  1.298897E+0000  1.294269E-0001  0.000000E+0000 -1.034992E-0001
 -1.141982E+0000  1.357534E+0000  6.737518E-0002  2.716982E-0002  0.000000E+0000

  0.000000E+0000 -1.263172E+0000 -2.550164E-0003 -1.146447E-0003 -2.518812E-0003
 -1.158520E+0000  0.000000E+0000  8.773228E-0002 -7.771818E-0002 -1.018213E-0002
 -9.604556E-0001  1.366928E+0000  0.000000E+0000 -1.321234E-0001  9.342814E-0002
 -9.470351E-0001  1.306086E+0000  7.602856E-0002  0.000000E+0000 -1.732874E-0002
 -9.776220E-0001  1.378062E+0000  8.711097E-0002 -2.430951E-0002  0.000000E+0000

  0.000000E+0000 -1.575006E+0000 -3.865075E-0003  3.603128E-0003 -5.634615E-0003
 -9.184155E-0001  0.000000E+0000  5.141398E-0002 -4.899469E-0002  3.206079E-0003
 -7.512692E-0001  1.369097E+0000  0.000000E+0000 -8.072050E-0002  6.019977E-0002
 -7.403057E-0001  1.332751E+0000  3.983893E-0002  0.000000E+0000  2.336984E-0003
 -7.593966E-0001  1.382827E+0000  6.072878E-0002 -2.377017E-0002  0.000000E+0000

  0.000000E+0000 -1.973569E+0000 -1.930712E-0003  2.103515E-0003 -6.453023E-0003
 -6.367905E-0001  0.000000E+0000  3.444873E-0002 -3.491353E-0002  4.778197E-0003
 -5.186859E-0001  1.421667E+0000  0.000000E+0000 -5.579553E-0002  4.144382E-0002
 -5.060974E-0001  1.400035E+0000  2.502399E-0002  0.000000E+0000  6.019844E-0003
 -5.212123E-0001  1.436101E+0000  4.485004E-0002 -2.062899E-0002  0.000000E+0000

  0.000000E+0000 -2.512723E+0000  4.690045E-0004 -6.185167E-0004 -6.480208E-0003
 -2.919247E-0001  0.000000E+0000  2.632716E-0002 -2.823937E-0002  4.390734E-0003
 -2.422281E-0001  1.543231E+0000  0.000000E+0000 -4.380188E-0002  3.115530E-0002
 -2.268064E-0001  1.533230E+0000  1.863887E-0002  0.000000E+0000  6.591944E-0003
 -2.401932E-0001  1.560819E+0000  3.660992E-0002 -1.932249E-0002  0.000000E+0000

  0.000000E+0000 -2.950471E+0000  3.268835E-0003 -4.317341E-0003 -5.999304E-0003
  1.504473E-0001  0.000000E+0000  2.264943E-0002 -2.581411E-0002  3.925249E-0003
  1.146090E-0001  1.762573E+0000  0.000000E+0000 -3.854193E-0002  2.518354E-0002
  1.332122E-0001  1.765163E+0000  1.625698E-0002  0.000000E+0000  6.685004E-0003
  1.209734E-0001  1.787492E+0000  3.281277E-0002 -2.009478E-0002  0.000000E+0000

  0.000000E+0000 -2.041509E+0000  7.186040E-0003 -1.018918E-0002 -4.685513E-0003
  7.348180E-0001  0.000000E+0000  2.224873E-0002 -2.741382E-0002  4.223305E-0003
  6.045272E-0001  2.139479E+0000  0.000000E+0000 -3.844166E-0002  2.195851E-0002
  6.260097E-0001  2.145369E+0000  1.682828E-0002  0.000000E+0000  7.312407E-0003
  6.150256E-0001  2.164405E+0000  3.238185E-0002 -2.386458E-0002  0.000000E+0000

  0.000000E+0000 -4.277585E-0001  1.428819E-0002 -2.223664E-0002 -7.707694E-0004
  1.523583E+0000  0.000000E+0000  2.630147E-0002 -3.632619E-0002  7.190261E-0003
  1.303531E+0000  2.740191E+0000  0.000000E+0000 -4.607952E-0002  2.223909E-0002
  1.326895E+0000  2.746389E+0000  2.161310E-0002  0.000000E+0000  1.039541E-0002
  1.317558E+0000  2.763768E+0000  3.633953E-0002 -3.434130E-0002  0.000000E+0000

  0.000000E+0000  1.224774E+0000  3.056951E-0002 -5.455803E-0002  1.417517E-0002
  2.577177E+0000  0.000000E+0000  4.033526E-0002 -6.625917E-0002  2.128889E-0002
  2.286109E+0000  3.633073E+0000  0.000000E+0000 -7.478889E-0002  3.394079E-0002
  2.309839E+0000  3.639985E+0000  3.619674E-0002  0.000000E+0000  2.439636E-0002
  2.302518E+0000  3.656887E+0000  5.004835E-0002 -6.538952E-0002  0.000000E+0000

  0.000000E+0000  2.460920E+0000  4.428815E-0002 -9.643326E-0002  4.974853E-0002
  3.412097E+0000  0.000000E+0000  5.234219E-0002 -1.062632E-0001  5.611607E-0002
  3.076840E+0000  4.342644E+0000  0.000000E+0000 -1.135024E-0001  6.649683E-0002
  3.099396E+0000  4.349208E+0000  4.861880E-0002  0.000000E+0000  5.895370E-0002
  3.094203E+0000  4.366271E+0000  6.144470E-0002 -1.061390E-0001  0.000000E+0000

  0.000000E+0000  2.169355E+0000  1.269380E-0002 -3.626579E-0002  3.129386E-0002
  2.849021E+0000  0.000000E+0000  1.940996E-0002 -4.459793E-0002  3.700730E-0002
  2.496033E+0000  3.688380E+0000  0.000000E+0000 -5.053354E-0002  4.529174E-0002
  2.516331E+0000  3.693579E+0000  1.600899E-0002  0.000000E+0000  3.948205E-0002
  2.513079E+0000  3.710983E+0000  2.768851E-0002 -4.493019E-0002  0.000000E+0000

  0.000000E+0000  1.614482E+0000  1.387312E-0003 -1.039451E-0002  1.430799E-0002
  2.107442E+0000  0.000000E+0000  7.035645E-0003 -1.750740E-0002  1.944820E-0002
  1.757090E+0000  2.882759E+0000  0.000000E+0000 -2.222982E-0002  2.590341E-0002
  1.774661E+0000  2.886088E+0000  3.897699E-0003  0.000000E+0000  2.154510E-0002
  1.772982E+0000  2.903731E+0000  1.440544E-0002 -1.809615E-0002  0.000000E+0000

  0.000000E+0000  1.235335E+0000 -1.106210E-0003 -3.191222E-0003  7.621195E-0003
  1.597896E+0000  0.000000E+0000  3.675096E-0003 -9.297763E-0003  1.225810E-0002
  1.263063E+0000  2.328000E+0000  0.000000E+0000 -1.296882E-0002  1.719523E-0002
  1.277918E+0000  2.329412E+0000  7.630089E-0004  0.000000E+0000  1.401218E-0002
  1.277409E+0000  2.347091E+0000  1.016047E-0002 -1.002116E-0002  0.000000E+0000

  0.000000E+0000  9.791451E-0001 -1.644940E-0003 -7.196766E-0004  4.553446E-0003
  1.249267E+0000  0.000000E+0000  2.422260E-0003 -5.985811E-0003  8.747216E-0003
  9.366371E-0001  1.946073E+0000  0.000000E+0000 -8.789181E-0003  1.246570E-0002
  9.490465E-0001  1.945780E+0000 -2.882681E-0004  0.000000E+0000  1.021384E-0002
  9.493557E-0001  1.963300E+0000  8.109265E-0003 -6.777234E-0003  0.000000E+0000

  0.000000E+0000  7.977123E-0001 -1.668128E-0003  2.538995E-0004  2.921906E-0003
  1.001351E+0000  0.000000E+0000  1.803764E-0003 -4.303247E-0003  6.724235E-0003
  7.134273E-0001  1.671988E+0000  0.000000E+0000 -6.411306E-0003  9.481729E-0003
  7.237518E-0001  1.670295E+0000 -7.226969E-0004  0.000000E+0000  7.960323E-0003
  7.246092E-0001  1.687508E+0000  6.800360E-0003 -5.129616E-0003  0.000000E+0000

  0.000000E+0000  6.636894E-0001 -1.543215E-0003  6.556441E-0004  1.961314E-0003
  8.188475E-0001  0.000000E+0000  1.427204E-0003 -3.297992E-0003  5.416667E-0003
  5.556649E-0001  1.467456E+0000  0.000000E+0000 -4.857764E-0003  7.421619E-0003
  5.642602E-0001  1.464669E+0000 -9.291383E-0004  0.000000E+0000  6.472242E-0003
  5.654719E-0001  1.481480E+0000  5.840141E-0003 -4.144568E-0003  0.000000E+0000

  0.000000E+0000  5.613345E-0001 -1.381922E-0003  8.109948E-0004  1.354570E-0003
  6.806765E-0001  0.000000E+0000  1.162195E-0003 -2.624771E-0003  4.501276E-0003
  4.409710E-0001  1.309653E+0000  0.000000E+0000 -3.755649E-0003  5.917206E-0003
  4.481501E-0001  1.306042E+0000 -1.036007E-0003  0.000000E+0000  5.417179E-0003
  4.495814E-0001  1.322398E+0000  5.086824E-0003 -3.486065E-0003  0.000000E+0000

  0.000000E+0000  4.810889E-0001 -1.221447E-0003  8.522349E-0004  9.515511E-0004
  5.736466E-0001  0.000000E+0000  9.573203E-0004 -2.135909E-0003  3.822745E-0003
  3.555702E-0001  1.184421E+0000  0.000000E+0000 -2.932545E-0003  4.776301E-0003
  3.615936E-0001  1.180206E+0000 -1.093457E-0003  0.000000E+0000  4.631143E-0003
  3.631532E-0001  1.196085E+0000  4.474710E-0003 -3.010736E-0003  0.000000E+0000

  0.000000E+0000  4.168441E-0001 -1.074054E-0003  8.389007E-0004  6.736911E-0004
  4.891447E-0001  0.000000E+0000  7.893124E-0004 -1.759775E-0003  3.298105E-0003
  2.906670E-0001  1.082631E+0000  0.000000E+0000 -2.296451E-0003  3.887140E-0003
  2.957459E-0001  1.077989E+0000 -1.123809E-0003  0.000000E+0000  4.023918E-0003
  2.973724E-0001  1.093387E+0000  3.966753E-0003 -2.648724E-0003  0.000000E+0000

  0.000000E+0000  3.645223E-0001 -9.429432E-0004  7.997504E-0004  4.766105E-0004
  4.213431E-0001  0.000000E+0000  6.463384E-0004 -1.457999E-0003  2.879245E-0003
  2.404625E-0001  9.981955E-0001  0.000000E+0000 -1.792882E-0003  3.179616E-0003
  2.447662E-0001  9.932643E-0001 -1.138097E-0003  0.000000E+0000  3.541659E-0003
  2.464187E-0001  1.008190E+0000  3.539096E-0003 -2.362218E-0003  0.000000E+0000

  0.000000E+0000  3.213005E-0001 -8.279253E-0004  7.493427E-0004  3.337102E-0004
  3.661796E-0001  0.000000E+0000  5.217345E-0004 -1.208308E-0003  2.536390E-0003
  2.010255E-0001  9.269294E-0001  0.000000E+0000 -1.387035E-0003  2.607278E-0003
  2.046893E-0001  9.218156E-0001 -1.142271E-0003  0.000000E+0000  3.150177E-0003
  2.063409E-0001  9.362834E-0001  3.175064E-0003 -2.128946E-0003  0.000000E+0000

  0.000000E+0000  2.851645E-0001 -7.276075E-0004  6.952449E-0004  2.282807E-0004
  3.207516E-0001  0.000000E+0000  4.113969E-0004 -9.968860E-0004  2.250126E-0003
  1.696251E-0001  8.658791E-0001  0.000000E+0000 -1.055411E-0003  2.138052E-0003
  1.727572E-0001  8.606649E-0001 -1.139780E-0003  0.000000E+0000  2.826694E-0003
  1.743905E-0001  8.746947E-0001  2.862396E-0003 -1.934878E-0003  0.000000E+0000

  0.000000E+0000  2.546396E-0001 -6.402672E-0004  6.414113E-0004  1.494189E-0004
  2.829394E-0001  0.000000E+0000  3.125979E-0004 -8.146739E-0004  2.007235E-0003
  1.443229E-0001  8.129094E-0001  0.000000E+0000 -7.814673E-0004  1.749067E-0003
  1.470103E-0001  8.076579E-0001 -1.132752E-0003  0.000000E+0000  2.555435E-0003
  1.486140E-0001  8.212710E-0001  2.591787E-0003 -1.770679E-0003  0.000000E+0000

  0.000000E+0000  2.286227E-0001 -5.642029E-0004  5.898629E-0004  8.978512E-0005
  2.511666E-0001  0.000000E+0000  2.234057E-0004 -6.554506E-0004  1.798394E-0003
  1.237163E-0001  7.664434E-0001  0.000000E+0000 -5.531754E-0004  1.423576E-0003
  1.260293E-0001  7.612030E-0001 -1.122566E-0003  0.000000E+0000  2.325128E-0003
  1.275965E-0001  7.744213E-0001  2.356013E-0003 -1.629858E-0003  0.000000E+0000

  0.000000E+0000  2.062727E-0001 -4.978644E-0004  5.415617E-0004  4.430838E-0005
  2.242409E-0001  0.000000E+0000  1.423806E-0004 -5.147726E-0004  1.616824E-0003
  1.067729E-0001  7.252938E-0001  0.000000E+0000 -3.615585E-0004  1.149050E-0003
  1.087688E-0001  7.201015E-0001 -1.110156E-0003  0.000000E+0000  2.127504E-0003
  1.102955E-0001  7.329464E-0001  2.149369E-0003 -1.507738E-0003  0.000000E+0000

  0.000000E+0000  1.869385E-0001 -4.398913E-0004  4.968836E-0004  9.407254E-0006
  2.012480E-0001  0.000000E+0000  6.840631E-0005 -3.893596E-0004  1.457469E-0003
  9.272122E-0002  6.885507E-0001  0.000000E+0000 -1.997750E-0004  9.159307E-0004
  9.444685E-0002  6.834346E-0001 -1.096178E-0003  0.000000E+0000  1.956362E-0003
  9.593109E-0002  6.959271E-0001  1.967295E-0003 -1.400847E-0003  0.000000E+0000

  0.000000E+0000  1.701081E-0001 -3.891105E-0004  4.558813E-0004 -1.749547E-0005
  1.814769E-0001  0.000000E+0000  5.900251E-0007 -2.767212E-0004  1.316476E-0003
  8.097648E-0002  6.555058E-0001  0.000000E+0000 -6.251712E-0005  7.168146E-0004
  8.247051E-0002  6.504870E-0001 -1.081104E-0003  0.000000E+0000  1.806958E-0003
  8.391159E-0002  6.626470E-0001  1.806098E-0003 -1.306546E-0003  0.000000E+0000

  0.000000E+0000  1.553747E-0001 -3.445196E-0004  4.184329E-0004 -3.828469E-0005
  1.643687E-0001  0.000000E+0000 -6.179927E-0005 -1.749215E-0004  1.190851E-0003
  7.108998E-0002  6.255991E-0001  0.000000E+0000  5.439561E-0005  5.458810E-0004
  7.238448E-0002  6.206936E-0001 -1.065284E-0003  0.000000E+0000  1.675606E-0003
  7.378263E-0002  6.325399E-0001  1.662760E-0003 -1.222782E-0003  0.000000E+0000

  0.000000E+0000  1.424108E-0001 -3.052657E-0004  3.843279E-0004 -5.435847E-0005
  1.494791E-0001  0.000000E+0000 -1.193712E-0004 -8.242468E-0005  1.078228E-0003
  6.271342E-0002  5.983826E-0001  0.000000E+0000  1.542986E-0004  3.984976E-0004
  6.383520E-0002  5.936019E-0001 -1.048980E-0003  0.000000E+0000  1.559397E-0003
  6.519123E-0002  6.051521E-0001  1.534793E-0003 -1.147936E-0003  0.000000E+0000

  0.000000E+0000  1.309504E-0001 -2.706238E-0004  3.533162E-0004 -6.676672E-0005
  1.364515E-0001  0.000000E+0000 -1.726415E-0004  2.008687E-0006  9.767146E-0004
  5.557366E-0002  5.734929E-0001  0.000000E+0000  2.398833E-0004  2.709365E-0004
  5.654525E-0002  5.688454E-0001 -1.032392E-0003  0.000000E+0000  1.456006E-0003
  5.786033E-0002  5.801161E-0001  1.420131E-0003 -1.080706E-0003  0.000000E+0000

  0.000000E+0000  1.207758E-0001 -2.399774E-0004  3.251366E-0004 -7.630652E-0005
  1.249974E-0001  0.000000E+0000 -2.220513E-0004  7.939382E-0005  8.847711E-0004
  4.945442E-0002  5.506323E-0001  0.000000E+0000  3.133434E-0004  1.601676E-0004
  5.029486E-0002  5.461236E-0001 -1.015675E-0003  0.000000E+0000  1.363552E-0003
  5.157041E-0002  5.571304E-0001  1.317043E-0003 -1.020036E-0003  0.000000E+0000

  0.000000E+0000  1.117068E-0001 -2.128015E-0004  2.995325E-0004 -8.358893E-0005
  1.148810E-0001  0.000000E+0000 -2.679816E-0004  1.505730E-0004  8.011355E-0004
  4.418295E-0002  5.295542E-0001  0.000000E+0000  3.764824E-0004  6.370613E-0005
  4.490844E-0002  5.251879E-0001 -9.989486E-0004  0.000000E+0000  1.280500E-0003
  4.614600E-0002  5.359453E-0001  1.224070E-0003 -9.650573E-0004  0.000000E+0000

  0.000000E+0000  1.035937E-0001 -1.886482E-0004  2.762607E-0004 -8.908639E-0005
  1.059086E-0001  0.000000E+0000 -3.107638E-0004  2.162529E-0004  7.247607E-0004
  3.962017E-0002  5.100524E-0001  0.000000E+0000  4.307951E-0004 -2.050199E-0005
  4.024455E-0002  5.058306E-0001 -9.823064E-0004  0.000000E+0000  1.205582E-0003
  4.144572E-0002  5.163520E-0001  1.139978E-0003 -9.150468E-0004  0.000000E+0000

  0.000000E+0000  9.631106E-0002 -1.671344E-0004  2.550955E-0004 -9.316708E-0005
  9.791980E-0002  0.000000E+0000 -3.506882E-0004  2.770322E-0004  6.547705E-0004
  3.565326E-0002  4.919530E-0001  0.000000E+0000  4.775288E-0004 -9.416720E-0005
  3.618840E-0002  4.878765E-0001 -9.658214E-0004  0.000000E+0000  1.137745E-0003
  3.735481E-0002  4.981745E-0001  1.063711E-0003 -8.693999E-0004  0.000000E+0000

  0.000000E+0000  8.975305E-0002 -1.479316E-0004  2.358301E-0004 -9.611984E-0005
  9.078075E-0002  0.000000E+0000 -3.880100E-0004  3.334222E-0004  5.904256E-0004
  3.219007E-0002  4.751083E-0001  0.000000E+0000  5.177308E-0004 -1.587232E-0004
  3.264621E-0002  4.711768E-0001 -9.495505E-0004  0.000000E+0000  1.076104E-0003
  3.377946E-0002  4.812632E-0001  9.943674E-0004 -8.276053E-0004  0.000000E+0000

  0.000000E+0000  8.383004E-0002 -1.307571E-0004  2.182767E-0004 -9.817274E-0005
  8.437935E-0002  0.000000E+0000 -4.229554E-0004  3.858635E-0004  5.310974E-0004
  2.915486E-0002  4.593916E-0001  0.000000E+0000  5.522859E-0004 -2.153788E-0004
  2.954087E-0002  4.556042E-0001 -9.335380E-0004  0.000000E+0000  1.019914E-0003
  3.064252E-0002  4.654898E-0001  9.311693E-0004 -7.892280E-0004  0.000000E+0000

  0.000000E+0000  7.846566E-0002 -1.153675E-0004  2.022660E-0004 -9.950684E-0005
  7.862103E-0002  0.000000E+0000 -4.557250E-0004  4.347375E-0004  4.762480E-0004
  2.648498E-0002  4.446939E-0001  0.000000E+0000  5.819452E-0004 -2.651591E-0004
  2.680858E-0002  4.410488E-0001 -9.178179E-0004  0.000000E+0000  9.685409E-0004
  2.788015E-0002  4.507440E-0001  8.734444E-0004 -7.538953E-0004  0.000000E+0000

  0.000000E+0000  7.359450E-0002 -1.015522E-0004  1.876458E-0004 -1.002666E-0004
  7.342565E-0002  0.000000E+0000 -4.864977E-0004  4.803773E-0004  4.254141E-0004
  2.412835E-0002  4.309204E-0001  0.000000E+0000  6.073492E-0004 -3.089376E-0004
  2.439627E-0002  4.274154E-0001 -9.024163E-0004  0.000000E+0000  9.214418E-0004
  2.543921E-0002  4.369299E-0001  8.206086E-0004 -7.212862E-0004  0.000000E+0000

  0.000000E+0000  6.916031E-0002 -8.912874E-0005  1.742795E-0004 -1.005677E-0004
  6.872495E-0002  0.000000E+0000 -5.154336E-0004  5.230745E-0004  3.781943E-0004
  2.204144E-0002  4.179884E-0001  0.000000E+0000  6.290469E-0004 -3.474619E-0004
  2.225956E-0002  4.146211E-0001 -8.873526E-0004  0.000000E+0000  8.781512E-0004
  2.327526E-0002  4.239638E-0001  7.721525E-0004 -6.911225E-0004  0.000000E+0000

  0.000000E+0000  6.511452E-0002 -7.793840E-0005  1.620449E-0004 -1.005034E-0004
  6.446050E-0002  0.000000E+0000 -5.426763E-0004  5.630863E-0004  3.342394E-0004
  2.018765E-0002  4.058253E-0001  0.000000E+0000  6.475101E-0004 -3.813749E-0004
  2.036117E-0002  4.025929E-0001 -8.726406E-0004  0.000000E+0000  8.382665E-0004
  2.135094E-0002  4.117722E-0001  7.276305E-0004 -6.631620E-0004  0.000000E+0000

  0.000000E+0000  6.141497E-0002 -6.784301E-0005  1.508327E-0004 -1.001489E-0004
  6.058212E-0002  0.000000E+0000 -5.683551E-0004  6.006403E-0004  2.932436E-0004
  1.853613E-0002  3.943673E-0001  0.000000E+0000  6.631462E-0004 -4.112314E-0004
  1.866961E-0002  3.912668E-0001 -8.582901E-0004  0.000000E+0000  8.014380E-0004
  1.963471E-0002  4.002906E-0001  6.866512E-0004 -6.371928E-0004  0.000000E+0000

  0.000000E+0000  5.802501E-0002 -5.872182E-0005  1.405449E-0004 -9.956494E-0005
  5.704647E-0002  0.000000E+0000 -5.925867E-0004  6.359388E-0004  2.549384E-0004
  1.706072E-0002  3.835575E-0001  0.000000E+0000  6.763077E-0004 -4.375121E-0004
  1.715819E-0002  3.805858E-0001 -8.443072E-0004  0.000000E+0000  7.673610E-0004
  1.809981E-0002  3.894616E-0001  6.488699E-0004 -6.130287E-0004  0.000000E+0000

  0.000000E+0000  5.491261E-0002 -5.046913E-0005  1.310940E-0004 -9.880108E-0005
  5.381603E-0002  0.000000E+0000 -6.154765E-0004  6.691621E-0004  2.190866E-0004
  1.573915E-0002  3.733456E-0001  0.000000E+0000  6.873012E-0004 -4.606345E-0004
  1.580418E-0002  3.704993E-0001 -8.306952E-0004  0.000000E+0000  7.357685E-0004
  1.672345E-0002  3.792341E-0001  6.139818E-0004 -5.905058E-0004  0.000000E+0000

  0.000000E+0000  5.204968E-0002 -4.299215E-0005  1.224017E-0004 -9.789750E-0005
  5.085818E-0002  0.000000E+0000 -6.371203E-0004  7.004719E-0004  1.854784E-0004
  1.455240E-0002  3.636864E-0001  0.000000E+0000  6.963932E-0004 -4.809628E-0004
  1.458818E-0002  3.609623E-0001 -8.174549E-0004  0.000000E+0000  7.064260E-0004
  1.548615E-0002  3.695625E-0001  5.817170E-0004 -5.694786E-0004  0.000000E+0000

  0.000000E+0000  4.941155E-0002 -3.620927E-0005  1.143978E-0004 -9.688696E-0005
  4.814445E-0002  0.000000E+0000 -6.576049E-0004  7.300131E-0004  1.539269E-0004
  1.348415E-0002  3.545395E-0001  0.000000E+0000  7.038169E-0004 -4.988156E-0004
  1.349350E-0002  3.519342E-0001 -8.045855E-0004  0.000000E+0000  6.791263E-0004
  1.437119E-0002  3.604062E-0001  5.518356E-0004 -5.498183E-0004  0.000000E+0000

  0.000000E+0000  4.697646E-0002 -3.004854E-0005  1.070194E-0004 -9.579619E-0005
  4.564992E-0002  0.000000E+0000 -6.770096E-0004  7.579164E-0004  1.242657E-0004
  1.252037E-0002  3.458686E-0001  0.000000E+0000  7.097761E-0004 -5.144718E-0004
  1.250582E-0002  3.433787E-0001 -7.920843E-0004  0.000000E+0000  6.536864E-0004
  1.336417E-0002  3.517282E-0001  5.241239E-0004 -5.314097E-0004  0.000000E+0000

  0.000000E+0000  4.472517E-0002 -2.444640E-0005  1.002100E-0004 -9.464701E-0005
  4.335272E-0002  0.000000E+0000 -6.954065E-0004  7.842999E-0004  9.634564E-0005
  1.164893E-0002  3.376407E-0001  0.000000E+0000  7.144496E-0004 -5.281769E-0004
  1.161274E-0002  3.352629E-0001 -7.799477E-0004  0.000000E+0000  6.299436E-0004
  1.245266E-0002  3.434955E-0001  4.983909E-0004 -5.141502E-0004  0.000000E+0000

  0.000000E+0000  4.264062E-0002 -1.934659E-0005  9.391890E-0005 -9.345725E-0005
  4.123359E-0002  0.000000E+0000 -7.128617E-0004  8.092705E-0004  7.003303E-0005
  1.085933E-0002  3.298261E-0001  0.000000E+0000  7.179948E-0004 -5.401471E-0004
  1.080352E-0002  3.275571E-0001 -7.681709E-0004  0.000000E+0000  6.077529E-0004
  1.162586E-0002  3.356779E-0001  4.744660E-0004 -4.979477E-0004  0.000000E+0000

  0.000000E+0000  4.070766E-0002 -1.469920E-0005  8.810050E-0005 -9.224144E-0005
  3.927550E-0002  0.000000E+0000 -7.294355E-0004  8.329252E-0004  4.520744E-0005
  1.014246E-0002  3.223978E-0001  0.000000E+0000  7.205500E-0004 -5.505732E-0004
  1.006884E-0002  3.202342E-0001 -7.567484E-0004  0.000000E+0000  5.869849E-0004
  1.087440E-0002  3.282483E-0001  4.521957E-0004 -4.827195E-0004  0.000000E+0000

  0.000000E+0000  3.891276E-0002 -1.045988E-0005  8.271376E-0005 -9.101144E-0005
  3.746340E-0002  0.000000E+0000 -7.451835E-0004  8.553524E-0004  2.176020E-0005
  9.490356E-0003  3.153312E-0001  0.000000E+0000  7.222374E-0004 -5.596240E-0004
  9.400573E-0003  3.132698E-0001 -7.456741E-0004  0.000000E+0000  5.675237E-0004
  1.019012E-0002  3.211817E-0001  4.314425E-0004 -4.683910E-0004  0.000000E+0000

  0.000000E+0000  3.724387E-0002 -6.589170E-0006  7.772167E-0005 -8.977689E-0005
  3.578390E-0002  0.000000E+0000 -7.601565E-0004  8.766325E-0004 -4.069734E-0007
  8.896081E-0003  3.086038E-0001  0.000000E+0000  7.231649E-0004 -5.674493E-0004
  8.791603E-0003  3.066415E-0001 -7.349413E-0004  0.000000E+0000  5.492652E-0004
  9.565851E-0003  3.144557E-0001  4.120823E-0004 -4.548950E-0004  0.000000E+0000

  0.000000E+0000  3.569019E-0002 -3.051846E-0006  7.309085E-0005 -8.854561E-0005
  3.422511E-0002  0.000000E+0000 -7.744014E-0004  8.968391E-0004 -2.138323E-0005
  8.353551E-0003  3.021951E-0001  0.000000E+0000  7.234281E-0004 -5.741821E-0004
  8.235704E-0003  3.003286E-0001 -7.245433E-0004  0.000000E+0000  5.321159E-0004
  8.995341E-0003  3.080494E-0001  3.940030E-0004 -4.421705E-0004  0.000000E+0000

  0.000000E+0000  3.424203E-0002  1.835397E-0007  6.879113E-0005 -8.732395E-0005
  3.277640E-0002  0.000000E+0000 -7.879613E-0004  9.160397E-0004 -4.124957E-0005
  7.857420E-0003  2.960862E-0001  0.000000E+0000  7.231114E-0004 -5.799406E-0004
  7.727406E-0003  2.943126E-0001 -7.144727E-0004  0.000000E+0000  5.159911E-0004
  8.473080E-0003  3.019438E-0001  3.771035E-0004 -4.301622E-0004  0.000000E+0000

  0.000000E+0000  3.289069E-0002  3.145132E-0006  6.479522E-0005 -8.611698E-0005
  3.142827E-0002  0.000000E+0000 -8.008760E-0004  9.342959E-0004 -6.007976E-0005
  7.402985E-0003  2.902598E-0001  0.000000E+0000  7.222901E-0004 -5.848301E-0004
  7.261889E-0003  2.885760E-0001 -7.047223E-0004  0.000000E+0000  5.008145E-0004
  7.994214E-0003  2.961216E-0001  3.612922E-0004 -4.188202E-0004  0.000000E+0000

  0.000000E+0000  3.162832E-0002  5.858155E-0006  6.107843E-0005 -8.492878E-0005
  3.017223E-0002  0.000000E+0000 -8.131824E-0004  9.516646E-0004 -7.794113E-0005
  6.986094E-0003  2.847001E-0001  0.000000E+0000  7.210308E-0004 -5.889449E-0004
  6.834899E-0003  2.831031E-0001 -6.952847E-0004  0.000000E+0000  4.865169E-0004
  7.554460E-0003  2.905666E-0001  3.464858E-0004 -4.080985E-0004  0.000000E+0000

  0.000000E+0000  3.044785E-0002  8.345249E-0006  5.761834E-0005 -8.376257E-0005
  2.900062E-0002  0.000000E+0000 -8.249144E-0004  9.681979E-0004 -9.489521E-0005
  6.603075E-0003  2.793922E-0001  0.000000E+0000  7.193927E-0004 -5.923688E-0004
  6.442672E-0003  2.778793E-0001 -6.861525E-0004  0.000000E+0000  4.730355E-0004
  7.150024E-0003  2.852641E-0001  3.326089E-0004 -3.979556E-0004  0.000000E+0000

  0.000000E+0000  2.934290E-0002  1.062677E-0005  5.439463E-0005 -8.262087E-0005
  2.790659E-0002  0.000000E+0000 -8.361036E-0004  9.839440E-0004 -1.109984E-0004
  6.250673E-0003  2.743227E-0001  0.000000E+0000  7.174287E-0004 -5.951772E-0004
  6.081872E-0003  2.728909E-0001 -6.773182E-0004  0.000000E+0000  4.603132E-0004
  6.777542E-0003  2.802004E-0001  3.195928E-0004 -3.883534E-0004  0.000000E+0000

  0.000000E+0000  2.830768E-0002  1.272103E-0005  5.138881E-0005 -8.150562E-0005
  2.688393E-0002  0.000000E+0000 -8.467791E-0004  9.989473E-0004 -1.263023E-0004
  5.925997E-0003  2.694790E-0001  0.000000E+0000  7.151858E-0004 -5.974374E-0004
  5.749533E-0003  2.681257E-0001 -6.687744E-0004  0.000000E+0000  4.482980E-0004
  6.434024E-0003  2.753629E-0001  3.073749E-0004 -3.792570E-0004  0.000000E+0000

  0.000000E+0000  2.733693E-0002  1.464455E-0005  4.858408E-0005 -8.041828E-0005
  2.592706E-0002  0.000000E+0000 -8.569681E-0004  1.013249E-0003 -1.408545E-0004
  5.626473E-0003  2.648493E-0001  0.000000E+0000  7.127059E-0004 -5.992098E-0004
  5.443016E-0003  2.635719E-0001 -6.605139E-0004  0.000000E+0000  4.369423E-0004
  6.116806E-0003  2.707398E-0001  2.958979E-0004 -3.706345E-0004  0.000000E+0000

  0.000000E+0000  2.642589E-0002  1.641224E-0005  4.596512E-0005 -7.935993E-0005
  2.503090E-0002  0.000000E+0000 -8.666958E-0004  1.026887E-0003 -1.546987E-0004
  5.349808E-0003  2.604231E-0001  0.000000E+0000  7.100264E-0004 -6.005488E-0004
  5.159966E-0003  2.592188E-0001 -6.525295E-0004  0.000000E+0000  4.262029E-0004
  5.823511E-0003  2.663203E-0001  2.851097E-0004 -3.624566E-0004  0.000000E+0000

  0.000000E+0000  2.557022E-0002  1.803757E-0005  4.351797E-0005 -7.833130E-0005
  2.419089E-0002  0.000000E+0000 -8.759855E-0004  1.039896E-0003 -1.678753E-0004
  5.093950E-0003  2.561901E-0001  0.000000E+0000  7.071807E-0004 -6.015032E-0004
  4.898280E-0003  2.550566E-0001 -6.448141E-0004  0.000000E+0000  4.160399E-0004
  5.552014E-0003  2.620944E-0001  2.749625E-0004 -3.546963E-0004  0.000000E+0000

  0.000000E+0000  2.476598E-0002  1.953273E-0005  4.122989E-0005 -7.733287E-0005
  2.340286E-0002  0.000000E+0000 -8.848591E-0004  1.052309E-0003 -1.804213E-0004
  4.857067E-0003  2.521411E-0001  0.000000E+0000  7.041985E-0004 -6.021169E-0004
  4.656073E-0003  2.510759E-0001 -6.373610E-0004  0.000000E+0000  4.064171E-0004
  5.300413E-0003  2.580526E-0001  2.654127E-0004 -3.473288E-0004  0.000000E+0000

  0.000000E+0000  2.400956E-0002  2.090877E-0005  3.908924E-0005 -7.636490E-0005
  2.266303E-0002  0.000000E+0000 -8.933370E-0004  1.064157E-0003 -1.923711E-0004
  4.637512E-0003  2.482675E-0001  0.000000E+0000  7.011066E-0004 -6.024294E-0004
  4.431657E-0003  2.472681E-0001 -6.301632E-0004  0.000000E+0000  3.973009E-0004
  5.066999E-0003  2.541863E-0001  2.564200E-0004 -3.403313E-0004  0.000000E+0000

  0.000000E+0000  2.329768E-0002  2.217571E-0005  3.708538E-0005 -7.542746E-0005
  2.196796E-0002  0.000000E+0000 -9.014379E-0004  1.075467E-0003 -2.037566E-0004
  4.433809E-0003  2.445610E-0001  0.000000E+0000  6.979288E-0004 -6.024765E-0004
  4.223515E-0003  2.436252E-0001 -6.232144E-0004  0.000000E+0000  3.886607E-0004
  4.850238E-0003  2.504872E-0001  2.479476E-0004 -3.336827E-0004  0.000000E+0000

  0.000000E+0000  2.262731E-0002  2.334264E-0005  3.520855E-0005 -7.452048E-0005
  2.131451E-0002  0.000000E+0000 -9.091798E-0004  1.086266E-0003 -2.146071E-0004
  4.244629E-0003  2.410142E-0001  0.000000E+0000  6.946863E-0004 -6.022902E-0004
  4.030281E-0003  2.401396E-0001 -6.165081E-0004  0.000000E+0000  3.804682E-0004
  4.648749E-0003  2.469478E-0001  2.399618E-0004 -3.273634E-0004  0.000000E+0000

  0.000000E+0000  2.199571E-0002  2.441783E-0005  3.344983E-0005 -7.364376E-0005
  2.069982E-0002  0.000000E+0000 -9.165789E-0004  1.096578E-0003 -2.249499E-0004
  4.068776E-0003  2.376199E-0001  0.000000E+0000  6.913982E-0004 -6.018997E-0004
  3.850727E-0003  2.368045E-0001 -6.100382E-0004  0.000000E+0000  3.726973E-0004
  4.461287E-0003  2.435610E-0001  2.324313E-0004 -3.213556E-0004  0.000000E+0000

  0.000000E+0000  2.140035E-0002  2.540881E-0005  3.180102E-0005 -7.279703E-0005
  2.012127E-0002  0.000000E+0000 -9.236508E-0004  1.106426E-0003 -2.348104E-0004
  3.905169E-0003  2.343717E-0001  0.000000E+0000  6.880817E-0004 -6.013313E-0004
  3.683740E-0003  2.336132E-0001 -6.037986E-0004  0.000000E+0000  3.653240E-0004
  4.286728E-0003  2.403202E-0001  2.253276E-0004 -3.156424E-0004  0.000000E+0000

  0.000000E+0000  2.083891E-0002  2.632243E-0005  3.025462E-0005 -7.197993E-0005
  1.957647E-0002  0.000000E+0000 -9.304100E-0004  1.115831E-0003 -2.442122E-0004
  3.752834E-0003  2.312633E-0001  0.000000E+0000  6.847518E-0004 -6.006086E-0004
  3.528320E-0003  2.305597E-0001 -5.977836E-0004  0.000000E+0000  3.583261E-0004
  4.124055E-0003  2.372191E-0001  2.186240E-0004 -3.102084E-0004  0.000000E+0000

  0.000000E+0000  2.030926E-0002  2.716494E-0005  2.880372E-0005 -7.119204E-0005
  1.906322E-0002  0.000000E+0000 -9.368698E-0004  1.124813E-0003 -2.531770E-0004
  3.610887E-0003  2.282889E-0001  0.000000E+0000  6.814223E-0004 -5.997531E-0004
  3.383558E-0003  2.276382E-0001 -5.919876E-0004  0.000000E+0000  3.516832E-0004
  3.972347E-0003  2.342521E-0001  2.122964E-0004 -3.050394E-0004  0.000000E+0000

  0.000000E+0000  1.980944E-0002  2.794203E-0005  2.744196E-0005 -7.043290E-0005
  1.857951E-0002  0.000000E+0000 -9.430430E-0004  1.133390E-0003 -2.617253E-0004
  3.478529E-0003  2.254432E-0001  0.000000E+0000  6.781054E-0004 -5.987843E-0004
  3.248632E-0003  2.248434E-0001 -5.864052E-0004  0.000000E+0000  3.453762E-0004
  3.830772E-0003  2.314136E-0001  2.063222E-0004 -3.001219E-0004  0.000000E+0000

  0.000000E+0000  1.933765E-0002  2.865892E-0005  2.616351E-0005 -6.970202E-0005
  1.812351E-0002  0.000000E+0000 -9.489413E-0004  1.141580E-0003 -2.698760E-0004
  3.355035E-0003  2.227211E-0001  0.000000E+0000  6.748120E-0004 -5.977198E-0004
  3.122796E-0003  2.221702E-0001 -5.810311E-0004  0.000000E+0000  3.393876E-0004
  3.698571E-0003  2.286986E-0001  2.006806E-0004 -2.954437E-0004  0.000000E+0000

  0.000000E+0000  1.889222E-0002  2.932035E-0005  2.496298E-0005 -6.899887E-0005
  1.769350E-0002  0.000000E+0000 -9.545760E-0004  1.149399E-0003 -2.776468E-0004
  3.239747E-0003  2.201177E-0001  0.000000E+0000  6.715518E-0004 -5.965755E-0004
  3.005373E-0003  2.196139E-0001 -5.758604E-0004  0.000000E+0000  3.337011E-0004
  3.575057E-0003  2.261023E-0001  1.953523E-0004 -2.909933E-0004  0.000000E+0000

  0.000000E+0000  1.847162E-0002  2.993069E-0005  2.383543E-0005 -6.832293E-0005
  1.728793E-0002  0.000000E+0000 -9.599573E-0004  1.156862E-0003 -2.850542E-0004
  3.132066E-0003  2.176287E-0001  0.000000E+0000  6.683337E-0004 -5.953659E-0004
  2.895746E-0003  2.171701E-0001 -5.708882E-0004  0.000000E+0000  3.283016E-0004
  3.459604E-0003  2.236202E-0001  1.903196E-0004 -2.867599E-0004  0.000000E+0000

  0.000000E+0000  1.807445E-0002  3.049391E-0005  2.277629E-0005 -6.767365E-0005
  1.690536E-0002  0.000000E+0000 -9.650951E-0004  1.163983E-0003 -2.921135E-0004
  3.031446E-0003  2.152499E-0001  0.000000E+0000  6.651654E-0004 -5.941042E-0004
  2.793355E-0003  2.148348E-0001 -5.661099E-0004  0.000000E+0000  3.231751E-0004
  3.351641E-0003  2.212481E-0001  1.855660E-0004 -2.827336E-0004  0.000000E+0000

  0.000000E+0000  1.769939E-0002  3.101367E-0005  2.178134E-0005 -6.705049E-0005
  1.654447E-0002  0.000000E+0000 -9.699985E-0004  1.170776E-0003 -2.988391E-0004
  2.937393E-0003  2.129773E-0001  0.000000E+0000  6.620539E-0004 -5.928021E-0004
  2.697689E-0003  2.126039E-0001 -5.615211E-0004  0.000000E+0000  3.183085E-0004
  3.250649E-0003  2.189821E-0001  1.810763E-0004 -2.789052E-0004  0.000000E+0000

  0.000000E+0000  1.734524E-0002  3.149329E-0005  2.084670E-0005 -6.645291E-0005
  1.620404E-0002  0.000000E+0000 -9.746760E-0004  1.177252E-0003 -3.052444E-0004
  2.849452E-0003  2.108073E-0001  0.000000E+0000  6.590054E-0004 -5.914707E-0004
  2.608281E-0003  2.104739E-0001 -5.571174E-0004  0.000000E+0000  3.136899E-0004
  3.156153E-0003  2.168185E-0001  1.768364E-0004 -2.752661E-0004  0.000000E+0000

  0.000000E+0000  1.701089E-0002  3.193586E-0005  1.996877E-0005 -6.588037E-0005
  1.588294E-0002  0.000000E+0000 -9.791357E-0004  1.183424E-0003 -3.113419E-0004
  2.767211E-0003  2.087364E-0001  0.000000E+0000  6.560256E-0004 -5.901195E-0004
  2.524707E-0003  2.084412E-0001 -5.528948E-0004  0.000000E+0000  3.093079E-0004
  3.067721E-0003  2.147538E-0001  1.728330E-0004 -2.718081E-0004  0.000000E+0000

  0.000000E+0000  1.669530E-0002  3.234418E-0005  1.914424E-0005 -6.533234E-0005
  1.558013E-0002  0.000000E+0000 -9.833852E-0004  1.189302E-0003 -3.171433E-0004
  2.690293E-0003  2.067612E-0001  0.000000E+0000  6.531192E-0004 -5.887575E-0004
  2.446578E-0003  2.065028E-0001 -5.488494E-0004  0.000000E+0000  3.051521E-0004
  2.984956E-0003  2.127848E-0001  1.690541E-0004 -2.685239E-0004  0.000000E+0000

  0.000000E+0000  1.639752E-0002  3.272083E-0005  1.837004E-0005 -6.480830E-0005
  1.529466E-0002  0.000000E+0000 -9.874315E-0004  1.194896E-0003 -3.226596E-0004
  2.618353E-0003  2.048788E-0001  0.000000E+0000  6.502909E-0004 -5.873929E-0004
  2.373538E-0003  2.046556E-0001 -5.449774E-0004  0.000000E+0000  3.012127E-0004
  2.907497E-0003  2.109083E-0001  1.654885E-0004 -2.654063E-0004  0.000000E+0000

  0.000000E+0000  1.611666E-0002  3.306818E-0005  1.764336E-0005 -6.430774E-0005
  1.502563E-0002  0.000000E+0000 -9.912814E-0004  1.200217E-0003 -3.279009E-0004
  2.551074E-0003  2.030864E-0001  0.000000E+0000  6.475445E-0004 -5.860329E-0004
  2.305262E-0003  2.028967E-0001 -5.412753E-0004  0.000000E+0000  2.974809E-0004
  2.835011E-0003  2.091216E-0001  1.621256E-0004 -2.624490E-0004  0.000000E+0000

  0.000000E+0000  1.585192E-0002  3.338841E-0005  1.696156E-0005 -6.383019E-0005
  1.477223E-0002  0.000000E+0000 -9.949410E-0004  1.205273E-0003 -3.328768E-0004
  2.488170E-0003  2.013811E-0001  0.000000E+0000  6.448835E-0004 -5.846843E-0004
  2.241454E-0003  2.012235E-0001 -5.377396E-0004  0.000000E+0000  2.939481E-0004
  2.767197E-0003  2.074218E-0001  1.589557E-0004 -2.596458E-0004  0.000000E+0000

  0.000000E+0000  1.560253E-0002  3.368351E-0005  1.632223E-0005 -6.337515E-0005
  1.453370E-0002  0.000000E+0000 -9.984161E-0004  1.210072E-0003 -3.375962E-0004
  2.429374E-0003  1.997605E-0001  0.000000E+0000  6.423110E-0004 -5.833530E-0004
  2.181841E-0003  1.996334E-0001 -5.343671E-0004  0.000000E+0000  2.906065E-0004
  2.703774E-0003  2.058066E-0001  1.559699E-0004 -2.569911E-0004  0.000000E+0000

  0.000000E+0000  1.536779E-0002  3.395532E-0005  1.572315E-0005 -6.294218E-0005
  1.430935E-0002  0.000000E+0000 -1.001712E-0003  1.214622E-0003 -3.420674E-0004
  2.374446E-0003  1.982222E-0001  0.000000E+0000  6.398298E-0004 -5.820445E-0004
  2.126173E-0003  1.981242E-0001 -5.311548E-0004  0.000000E+0000  2.874488E-0004
  2.644490E-0003  2.042734E-0001  1.531598E-0004 -2.544796E-0004  0.000000E+0000

  0.000000E+0000  1.514705E-0002  3.420552E-0005  1.516223E-0005 -6.253082E-0005
  1.409851E-0002  0.000000E+0000 -1.004835E-0003  1.218931E-0003 -3.462982E-0004
  2.323163E-0003  1.967640E-0001  0.000000E+0000  6.374424E-0004 -5.807639E-0004
  2.074223E-0003  1.966937E-0001 -5.280996E-0004  0.000000E+0000  2.844684E-0004
  2.589110E-0003  2.028201E-0001  1.505176E-0004 -2.521064E-0004  0.000000E+0000

  0.000000E+0000  1.493972E-0002  3.443567E-0005  1.463757E-0005 -6.214067E-0005
  1.390061E-0002  0.000000E+0000 -1.007788E-0003  1.223005E-0003 -3.502959E-0004
  2.275323E-0003  1.953838E-0001  0.000000E+0000  6.351509E-0004 -5.795156E-0004
  2.025780E-0003  1.953397E-0001 -5.251989E-0004  0.000000E+0000  2.816588E-0004
  2.537420E-0003  2.014446E-0001  1.480363E-0004 -2.498669E-0004  0.000000E+0000

  0.000000E+0000  1.474524E-0002  3.464717E-0005  1.414742E-0005 -6.177132E-0005
  1.371508E-0002  0.000000E+0000 -1.010577E-0003  1.226852E-0003 -3.540671E-0004
  2.230739E-0003  1.940796E-0001  0.000000E+0000  6.329572E-0004 -5.783039E-0004
  1.980653E-0003  1.940604E-0001 -5.224499E-0004  0.000000E+0000  2.790143E-0004
  2.489224E-0003  2.001450E-0001  1.457090E-0004 -2.477569E-0004  0.000000E+0000

  0.000000E+0000  1.456310E-0002  3.484135E-0005  1.369015E-0005 -6.142238E-0005
  1.354142E-0002  0.000000E+0000 -1.013205E-0003  1.230476E-0003 -3.576183E-0004
  2.189241E-0003  1.928497E-0001  0.000000E+0000  6.308630E-0004 -5.771323E-0004
  1.938667E-0003  1.928540E-0001 -5.198502E-0004  0.000000E+0000  2.765295E-0004
  2.444343E-0003  1.989193E-0001  1.435298E-0004 -2.457723E-0004  0.000000E+0000

  0.000000E+0000  1.439282E-0002  3.501938E-0005  1.326426E-0005 -6.109350E-0005
  1.337915E-0002  0.000000E+0000 -1.015677E-0003  1.233883E-0003 -3.609552E-0004
  2.150673E-0003  1.916923E-0001  0.000000E+0000  6.288699E-0004 -5.760042E-0004
  1.899661E-0003  1.917188E-0001 -5.173974E-0004  0.000000E+0000  2.741993E-0004
  2.402612E-0003  1.977660E-0001  1.414928E-0004 -2.439096E-0004  0.000000E+0000

  0.000000E+0000  1.423397E-0002  3.518236E-0005  1.286836E-0005 -6.078431E-0005
  1.322785E-0002  0.000000E+0000 -1.017997E-0003  1.237079E-0003 -3.640833E-0004
  2.114893E-0003  1.906059E-0001  0.000000E+0000  6.269791E-0004 -5.749228E-0004
  1.863488E-0003  1.906532E-0001 -5.150894E-0004  0.000000E+0000  2.720191E-0004
  2.363880E-0003  1.966834E-0001  1.395929E-0004 -2.421652E-0004  0.000000E+0000

  0.000000E+0000  1.408614E-0002  3.533131E-0005  1.250120E-0005 -6.049451E-0005
  1.308712E-0002  0.000000E+0000 -1.020166E-0003  1.240069E-0003 -3.670076E-0004
  2.081770E-0003  1.895889E-0001  0.000000E+0000  6.251917E-0004 -5.738908E-0004
  1.830013E-0003  1.896558E-0001 -5.129240E-0004  0.000000E+0000  2.699845E-0004
  2.328010E-0003  1.956701E-0001  1.378251E-0004 -2.405362E-0004  0.000000E+0000

  0.000000E+0000  1.394897E-0002  3.546712E-0005  1.216161E-0005 -6.022378E-0005
  1.295659E-0002  0.000000E+0000 -1.022190E-0003  1.242856E-0003 -3.697328E-0004
  2.051186E-0003  1.886400E-0001  0.000000E+0000  6.235089E-0004 -5.729106E-0004
  1.799115E-0003  1.887253E-0001 -5.108993E-0004  0.000000E+0000  2.680917E-0004
  2.294876E-0003  1.947247E-0001  1.361850E-0004 -2.390194E-0004  0.000000E+0000

  0.000000E+0000  1.382212E-0002  3.559063E-0005  1.184851E-0005 -5.997184E-0005
  1.283592E-0002  0.000000E+0000 -1.024070E-0003  1.245445E-0003 -3.722631E-0004
  2.023032E-0003  1.877580E-0001  0.000000E+0000  6.219315E-0004 -5.719845E-0004
  1.770682E-0003  1.878603E-0001 -5.090135E-0004  0.000000E+0000  2.663369E-0004
  2.264364E-0003  1.938459E-0001  1.346686E-0004 -2.376124E-0004  0.000000E+0000

  0.000000E+0000  1.370528E-0002  3.570261E-0005  1.156095E-0005 -5.973842E-0005
  1.272481E-0002  0.000000E+0000 -1.025809E-0003  1.247840E-0003 -3.746027E-0004
  1.997210E-0003  1.869417E-0001  0.000000E+0000  6.204602E-0004 -5.711145E-0004
  1.744612E-0003  1.870597E-0001 -5.072649E-0004  0.000000E+0000  2.647169E-0004
  2.236370E-0003  1.930325E-0001  1.332720E-0004 -2.363125E-0004  0.000000E+0000

  0.000000E+0000  1.359815E-0002  3.580374E-0005  1.129802E-0005 -5.952328E-0005
  1.262299E-0002  0.000000E+0000 -1.027410E-0003  1.250044E-0003 -3.767550E-0004
  1.973632E-0003  1.861900E-0001  0.000000E+0000  6.190957E-0004 -5.703025E-0004
  1.720813E-0003  1.863226E-0001 -5.056520E-0004  0.000000E+0000  2.632286E-0004
  2.210800E-0003  1.922836E-0001  1.319919E-0004 -2.351175E-0004  0.000000E+0000

  0.000000E+0000  1.350050E-0002  3.589464E-0005  1.105893E-0005 -5.932617E-0005
  1.253019E-0002  0.000000E+0000 -1.028875E-0003  1.252061E-0003 -3.787234E-0004
  1.952216E-0003  1.855019E-0001  0.000000E+0000  6.178386E-0004 -5.695500E-0004
  1.699204E-0003  1.856478E-0001 -5.041733E-0004  0.000000E+0000  2.618691E-0004
  2.187568E-0003  1.915980E-0001  1.308251E-0004 -2.340254E-0004  0.000000E+0000

  0.000000E+0000  1.341208E-0002  3.597586E-0005  1.084294E-0005 -5.914691E-0005
  1.244620E-0002  0.000000E+0000 -1.030206E-0003  1.253892E-0003 -3.805109E-0004
  1.932890E-0003  1.848765E-0001  0.000000E+0000  6.166895E-0004 -5.688585E-0004
  1.679709E-0003  1.850346E-0001 -5.028275E-0004  0.000000E+0000  2.606360E-0004
  2.166598E-0003  1.909750E-0001  1.297687E-0004 -2.330343E-0004  0.000000E+0000

  0.000000E+0000  1.333269E-0002  3.604792E-0005  1.064942E-0005 -5.898528E-0005
  1.237079E-0002  0.000000E+0000 -1.031405E-0003  1.255542E-0003 -3.821201E-0004
  1.915590E-0003  1.843131E-0001  0.000000E+0000  6.156486E-0004 -5.682293E-0004
  1.662261E-0003  1.844821E-0001 -5.016135E-0004  0.000000E+0000  2.595269E-0004
  2.147822E-0003  1.904137E-0001  1.288204E-0004 -2.321425E-0004  0.000000E+0000

  0.000000E+0000  1.326214E-0002  3.611125E-0005  1.047777E-0005 -5.884113E-0005
  1.230380E-0002  0.000000E+0000 -1.032473E-0003  1.257012E-0003 -3.835537E-0004
  1.900259E-0003  1.838109E-0001  0.000000E+0000  6.147165E-0004 -5.676634E-0004
  1.646802E-0003  1.839897E-0001 -5.005300E-0004  0.000000E+0000  2.585399E-0004
  2.131179E-0003  1.899133E-0001  1.279778E-0004 -2.313485E-0004  0.000000E+0000

  0.000000E+0000  1.320026E-0002  3.616624E-0005  1.032749E-0005 -5.871430E-0005
  1.224506E-0002  0.000000E+0000 -1.033413E-0003  1.258304E-0003 -3.848136E-0004
  1.886846E-0003  1.833692E-0001  0.000000E+0000  6.138933E-0004 -5.671620E-0004
  1.633280E-0003  1.835567E-0001 -4.995763E-0004  0.000000E+0000  2.576732E-0004
  2.116615E-0003  1.894733E-0001  1.272388E-0004 -2.306511E-0004  0.000000E+0000

  0.000000E+0000  1.314692E-0002  3.621323E-0005  1.019812E-0005 -5.860465E-0005
  1.219443E-0002  0.000000E+0000 -1.034224E-0003  1.259420E-0003 -3.859018E-0004
  1.875308E-0003  1.829876E-0001  0.000000E+0000  6.131795E-0004 -5.667257E-0004
  1.621650E-0003  1.831825E-0001 -4.987515E-0004  0.000000E+0000  2.569251E-0004
  2.104085E-0003  1.890931E-0001  1.266019E-0004 -2.300489E-0004  0.000000E+0000

  0.000000E+0000  1.310199E-0002  3.625251E-0005  1.008930E-0005 -5.851207E-0005
  1.215179E-0002  0.000000E+0000 -1.034909E-0003  1.260362E-0003 -3.868198E-0004
  1.865607E-0003  1.826654E-0001  0.000000E+0000  6.125751E-0004 -5.663554E-0004
  1.611873E-0003  1.828666E-0001 -4.980547E-0004  0.000000E+0000  2.562944E-0004
  2.093548E-0003  1.887722E-0001  1.260654E-0004 -2.295410E-0004  0.000000E+0000

  0.000000E+0000  1.306536E-0002  3.628433E-0005  1.000069E-0005 -5.843645E-0005
  1.211704E-0002  0.000000E+0000 -1.035468E-0003  1.261131E-0003 -3.875691E-0004
  1.857711E-0003  1.824024E-0001  0.000000E+0000  6.120804E-0004 -5.660517E-0004
  1.603917E-0003  1.826088E-0001 -4.974855E-0004  0.000000E+0000  2.557799E-0004
  2.084971E-0003  1.885102E-0001  1.256282E-0004 -2.291266E-0004  0.000000E+0000

  0.000000E+0000  1.303697E-0002  3.630887E-0005  9.932039E-0006 -5.837772E-0005
  1.209010E-0002  0.000000E+0000 -1.035902E-0003  1.261728E-0003 -3.881508E-0004
  1.851596E-0003  1.821982E-0001  0.000000E+0000  6.116954E-0004 -5.658149E-0004
  1.597756E-0003  1.824085E-0001 -4.970433E-0004  0.000000E+0000  2.553806E-0004
  2.078328E-0003  1.883068E-0001  1.252892E-0004 -2.288050E-0004  0.000000E+0000

  0.000000E+0000  1.301673E-0002  3.632629E-0005  9.883146E-0006 -5.833582E-0005
  1.207090E-0002  0.000000E+0000 -1.036211E-0003  1.262154E-0003 -3.885656E-0004
  1.847243E-0003  1.820525E-0001  0.000000E+0000  6.114204E-0004 -5.656455E-0004
  1.593369E-0003  1.822657E-0001 -4.967277E-0004  0.000000E+0000  2.550960E-0004
  2.073598E-0003  1.881617E-0001  1.250476E-0004 -2.285757E-0004  0.000000E+0000

  0.000000E+0000  1.300460E-0002  3.633670E-0005  9.853867E-0006 -5.831069E-0005
  1.205940E-0002  0.000000E+0000 -1.036397E-0003  1.262409E-0003 -3.888143E-0004
  1.844636E-0003  1.819652E-0001  0.000000E+0000  6.112554E-0004 -5.655438E-0004
  1.590743E-0003  1.821801E-0001 -4.965384E-0004  0.000000E+0000  2.549254E-0004
  2.070765E-0003  1.880747E-0001  1.249028E-0004 -2.284382E-0004  0.000000E+0000
```
