## Supplementary material for "Measuring Granger-causal effects in multivariate time series by system editing": PASCAL codes, executable, and toy data (human readable): 5signalsIcohPaper-FreqList.txt

```
      FreqNumberFreqHz
               1          1.0000
               2          2.0000
               3          3.0000
               4          4.0000
               5          5.0000
               6          6.0000
               7          7.0000
               8          8.0000
               9          9.0000
              10         10.0000
              11         11.0000
              12         12.0000
              13         13.0000
              14         14.0000
              15         15.0000
              16         16.0000
              17         17.0000
              18         18.0000
              19         19.0000
              20         20.0000
              21         21.0000
              22         22.0000
              23         23.0000
              24         24.0000
              25         25.0000
              26         26.0000
              27         27.0000
              28         28.0000
              29         29.0000
              30         30.0000
              31         31.0000
              32         32.0000
              33         33.0000
              34         34.0000
              35         35.0000
              36         36.0000
              37         37.0000
              38         38.0000
              39         39.0000
              40         40.0000
              41         41.0000
              42         42.0000
              43         43.0000
              44         44.0000
              45         45.0000
              46         46.0000
              47         47.0000
              48         48.0000
              49         49.0000
              50         50.0000
              51         51.0000
              52         52.0000
              53         53.0000
              54         54.0000
              55         55.0000
              56         56.0000
              57         57.0000
              58         58.0000
              59         59.0000
              60         60.0000
              61         61.0000
              62         62.0000
              63         63.0000
              64         64.0000
              65         65.0000
              66         66.0000
              67         67.0000
              68         68.0000
              69         69.0000
              70         70.0000
              71         71.0000
              72         72.0000
              73         73.0000
              74         74.0000
              75         75.0000
              76         76.0000
              77         77.0000
              78         78.0000
              79         79.0000
              80         80.0000
              81         81.0000
              82         82.0000
              83         83.0000
              84         84.0000
              85         85.0000
              86         86.0000
              87         87.0000
              88         88.0000
              89         89.0000
              90         90.0000
              91         91.0000
              92         92.0000
              93         93.0000
              94         94.0000
              95         95.0000
              96         96.0000
              97         97.0000
              98         98.0000
              99         99.0000
             100        100.0000
             101        101.0000
             102        102.0000
             103        103.0000
             104        104.0000
             105        105.0000
             106        106.0000
             107        107.0000
             108        108.0000
             109        109.0000
             110        110.0000
             111        111.0000
             112        112.0000
             113        113.0000
             114        114.0000
             115        115.0000
             116        116.0000
             117        117.0000
             118        118.0000
             119        119.0000
             120        120.0000
             121        121.0000
             122        122.0000
             123        123.0000
             124        124.0000
             125        125.0000
             126        126.0000
             127        127.0000
```
