## Supplementary material for "Measuring Granger-causal effects in multivariate time series by system editing": PASCAL codes, executable, and toy data (human readable): 5signalsIcohPaper.txt (part 1 of 3)

```
 -1.356348E+0001  1.993838E+0001  2.710311E+0001  2.263444E+0001  3.324261E+0001
 -1.897363E+0001  1.907337E+0001  3.017099E+0001  1.495979E+0001  2.805064E+0001
 -2.103304E+0001  1.916515E+0001  2.459109E+0001  3.838415E+0000  1.394603E+0001
 -1.860683E+0001  2.150686E+0001  1.400067E+0001 -5.419942E+0000 -1.979838E+0000
 -1.459880E+0001  2.568758E+0001  4.960840E+0000 -9.746111E+0000 -1.147618E+0001
 -9.436308E+0000  2.921819E+0001  2.999822E+0000 -5.984627E+0000 -1.210163E+0001
 -7.896155E+0000  2.994611E+0001  6.753927E+0000  3.423577E+0000 -4.000187E+0000
 -1.224659E+0001  2.694144E+0001  1.401246E+0001  1.460962E+0001  9.761510E+0000
 -1.787404E+0001  2.120822E+0001  1.673667E+0001  1.975318E+0001  2.145529E+0001
 -2.011753E+0001  1.621970E+0001  9.340027E+0000  1.651630E+0001  2.482892E+0001
 -1.608203E+0001  1.050407E+0001 -2.695877E+0000  5.444654E+0000  1.818779E+0001
 -7.527097E+0000  5.620656E+0000 -1.728421E+0001 -1.025893E+0001  7.973315E-0001
  8.526650E-0001  1.567371E+0000 -2.791576E+0001 -2.505998E+0001 -2.170917E+0001
  8.330474E+0000 -1.673791E+0000 -3.279104E+0001 -3.425002E+0001 -3.943155E+0001
  1.246845E+0001 -6.347133E+0000 -3.146153E+0001 -3.520155E+0001 -4.413144E+0001
  1.316479E+0001 -1.150783E+0001 -2.610588E+0001 -2.959769E+0001 -4.001465E+0001
  1.123441E+0001 -1.783544E+0001 -1.768655E+0001 -2.151929E+0001 -3.018626E+0001
  8.710592E+0000 -2.279212E+0001 -1.048017E+0001 -1.423341E+0001 -1.784747E+0001
  1.015323E+0001 -2.571892E+0001 -7.257511E+0000 -9.974852E+0000 -5.406256E+0000
  1.506136E+0001 -2.823311E+0001 -6.323813E+0000 -5.743754E+0000  2.724536E+0000
  1.968796E+0001 -3.027155E+0001 -9.015190E+0000 -5.641003E+0000  6.838764E+0000
  2.278908E+0001 -3.136217E+0001 -1.564703E+0001 -9.045122E+0000  5.092940E+0000
  2.288654E+0001 -3.004535E+0001 -1.947092E+0001 -1.398116E+0001 -2.055735E+0000
  2.114029E+0001 -2.836932E+0001 -1.933122E+0001 -1.666764E+0001 -9.258711E+0000
  1.669783E+0001 -2.513197E+0001 -1.592630E+0001 -1.596398E+0001 -1.388444E+0001
  1.123597E+0001 -2.115774E+0001 -8.386145E+0000 -1.022955E+0001 -1.473132E+0001
  6.162387E+0000 -1.636952E+0001  2.145445E+0000 -6.996154E-0001 -1.109132E+0001
  3.909323E+0000 -9.691717E+0000  1.341823E+0001  1.078856E+0001 -1.757435E+0000
  3.272329E+0000 -5.625407E-0001  2.527328E+0001  2.316424E+0001  1.002269E+0001
  2.332562E+0000  7.283216E+0000  3.687198E+0001  3.720096E+0001  2.447251E+0001
 -8.964780E-0001  1.317880E+0001  4.302855E+0001  4.969512E+0001  3.809989E+0001
 -8.490370E+0000  1.826296E+0001  4.040460E+0001  5.184634E+0001  4.617118E+0001
 -1.603286E+0001  2.269095E+0001  3.131990E+0001  4.308394E+0001  4.547778E+0001
 -2.285940E+0001  2.781073E+0001  1.808212E+0001  2.834252E+0001  3.783086E+0001
 -2.509010E+0001  3.287702E+0001  5.611793E+0000  1.199700E+0001  2.541114E+0001
 -2.525007E+0001  3.731679E+0001 -1.488237E+0000  2.013858E-0002  1.356802E+0001
 -2.194670E+0001  4.150201E+0001 -2.160748E-0001 -5.483922E+0000  5.832244E+0000
 -1.859956E+0001  4.227313E+0001  8.470598E+0000 -2.622358E+0000  4.346643E+0000
 -1.900455E+0001  3.951507E+0001  1.836140E+0001  6.977228E+0000  7.200074E+0000
 -2.009665E+0001  3.387275E+0001  2.228880E+0001  1.581563E+0001  9.072385E+0000
 -1.996231E+0001  2.583242E+0001  1.876176E+0001  1.986115E+0001  6.494409E+0000
 -1.615505E+0001  1.779064E+0001  5.602484E+0000  1.415946E+0001 -2.598027E+0000
 -1.172312E+0001  1.168774E+0001 -1.278269E+0001 -9.917657E-0001 -1.453235E+0001
 -6.046764E+0000  5.742032E+0000 -2.787265E+0001 -1.861902E+0001 -2.483392E+0001
  3.373301E-0001  1.418278E+0000 -3.905136E+0001 -3.601844E+0001 -3.230385E+0001
  5.458920E+0000 -3.481454E+0000 -4.108611E+0001 -4.574959E+0001 -3.479976E+0001
  1.044544E+0001 -9.487729E+0000 -3.588386E+0001 -4.615015E+0001 -3.121660E+0001
  1.320899E+0001 -1.685876E+0001 -2.525440E+0001 -3.835707E+0001 -2.410061E+0001
  1.420722E+0001 -2.438711E+0001 -1.470175E+0001 -2.596324E+0001 -1.728835E+0001
  1.498191E+0001 -3.020747E+0001 -9.524413E+0000 -1.492214E+0001 -1.387882E+0001
  1.547157E+0001 -3.623557E+0001 -8.791102E+0000 -9.377036E+0000 -1.336650E+0001
  1.964196E+0001 -4.028281E+0001 -1.401062E+0001 -1.066986E+0001 -1.900199E+0001
  2.538381E+0001 -4.178733E+0001 -2.109804E+0001 -1.489752E+0001 -2.390708E+0001
  2.903415E+0001 -4.113824E+0001 -2.619459E+0001 -2.071440E+0001 -2.838048E+0001
  3.061868E+0001 -4.055236E+0001 -2.846770E+0001 -2.304206E+0001 -2.611025E+0001
  2.837467E+0001 -4.121399E+0001 -2.751980E+0001 -2.232509E+0001 -1.991368E+0001
  2.435498E+0001 -3.997863E+0001 -2.300087E+0001 -1.782967E+0001 -1.105289E+0001
  1.921213E+0001 -3.818649E+0001 -1.367724E+0001 -9.945884E+0000 -2.126180E+0000
  1.370159E+0001 -3.414012E+0001 -4.012873E+0000 -2.388173E+0000  3.347117E+0000
  1.095646E+0001 -3.062174E+0001  7.486812E+0000  4.490698E+0000  7.824963E+0000
  1.225274E+0001 -2.553965E+0001  1.639947E+0001  9.428416E+0000  1.007140E+0001
  1.649054E+0001 -2.026968E+0001  2.234948E+0001  1.358529E+0001  1.186587E+0001
  1.908748E+0001 -1.415660E+0001  2.303677E+0001  1.554925E+0001  1.052315E+0001
  1.747920E+0001 -9.081013E+0000  2.042568E+0001  1.621477E+0001  9.535076E+0000
  1.005499E+0001 -4.521541E+0000  1.434010E+0001  1.597596E+0001  9.042296E+0000
 -8.518443E-0001 -1.982047E+0000  7.728737E+0000  1.379310E+0001  7.615752E+0000
 -1.060365E+0001  1.231438E+0000  7.855760E-0001  1.001462E+0001  5.638586E+0000
 -1.550619E+0001  7.256977E+0000 -3.742456E+0000  7.230698E+0000  6.534119E+0000
 -1.242914E+0001  1.328259E+0001 -1.540419E+0000  7.472885E+0000  1.095511E+0001
 -7.852321E+0000  1.719997E+0001  6.441510E+0000  1.204792E+0001  1.667166E+0001
 -5.874722E+0000  1.857096E+0001  1.686540E+0001  1.886979E+0001  2.223002E+0001
 -4.174580E+0000  1.809980E+0001  2.577621E+0001  2.273756E+0001  2.230486E+0001
 -5.690131E+0000  1.516444E+0001  2.821977E+0001  2.182432E+0001  1.582863E+0001
 -9.658211E+0000  9.455632E+0000  2.193166E+0001  1.207897E+0001  3.589678E+0000
 -1.111322E+0001  5.522974E+0000  5.366356E+0000 -5.151690E+0000 -1.204916E+0001
 -8.935642E+0000  1.339393E+0000 -1.415555E+0001 -2.154846E+0001 -2.726228E+0001
 -1.563357E+0000 -8.555684E-0002 -3.055933E+0001 -3.376264E+0001 -3.738780E+0001
  6.020192E+0000 -1.060535E+0000 -3.888586E+0001 -3.714325E+0001 -3.639042E+0001
  9.483811E+0000 -2.060597E+0000 -3.488571E+0001 -2.998610E+0001 -2.598052E+0001
  7.823388E+0000 -5.035990E+0000 -2.131964E+0001 -1.444143E+0001 -1.004183E+0001
  4.513401E+0000 -8.795348E+0000 -5.637303E+0000  2.587755E+0000  5.022025E+0000
  3.188000E+0000 -1.288947E+0001  6.765735E+0000  1.285979E+0001  1.333622E+0001
  4.432278E+0000 -1.613062E+0001  1.243586E+0001  1.425871E+0001  1.221603E+0001
  7.936172E+0000 -1.824290E+0001  9.090729E+0000  7.817560E+0000  3.246541E+0000
  1.152880E+0001 -1.919735E+0001 -1.421102E+0000 -5.290462E+0000 -1.022986E+0001
  1.310805E+0001 -1.775104E+0001 -1.485703E+0001 -1.755531E+0001 -2.265891E+0001
  1.365957E+0001 -1.843258E+0001 -2.455373E+0001 -2.510637E+0001 -2.749399E+0001
  1.217070E+0001 -1.971058E+0001 -3.003662E+0001 -2.633905E+0001 -2.505725E+0001
  1.077410E+0001 -1.985835E+0001 -3.047939E+0001 -2.371020E+0001 -1.888282E+0001
  1.011698E+0001 -1.870832E+0001 -2.173197E+0001 -1.757058E+0001 -9.591279E+0000
  1.020659E+0001 -1.502110E+0001 -6.655854E+0000 -7.752269E+0000 -3.373537E-0001
  1.150580E+0001 -1.122304E+0001  1.121057E+0001  4.906632E+0000  8.735267E+0000
  1.146194E+0001 -6.670246E+0000  2.742047E+0001  1.682643E+0001  1.703803E+0001
  7.996569E+0000 -2.741832E+0000  3.876017E+0001  2.693165E+0001  2.353478E+0001
  1.872541E+0000  1.673967E-0001  4.107661E+0001  3.207868E+0001  2.748839E+0001
 -4.285580E+0000  2.971130E+0000  3.419689E+0001  2.924948E+0001  2.580420E+0001
 -9.522382E+0000  6.338034E+0000  2.176632E+0001  1.958362E+0001  2.104726E+0001
 -9.846950E+0000  1.078205E+0001  7.048988E+0000  9.173634E+0000  1.478009E+0001
 -1.055996E+0001  1.664199E+0001 -5.313742E+0000  2.208867E+0000  1.100067E+0001
 -1.130303E+0001  2.302841E+0001 -8.350578E+0000  9.546346E-0001  1.172646E+0001
 -1.100744E+0001  2.699950E+0001 -1.059884E+0000  7.368199E+0000  1.585985E+0001
 -1.159323E+0001  2.767961E+0001  1.286305E+0001  1.654048E+0001  2.056491E+0001
 -1.317608E+0001  2.505623E+0001  2.651906E+0001  2.381491E+0001  2.222269E+0001
 -1.492188E+0001  2.173642E+0001  3.149473E+0001  2.337595E+0001  1.835879E+0001
 -1.539279E+0001  1.913407E+0001  2.581818E+0001  1.502664E+0001  8.787495E+0000
 -1.175747E+0001  1.511168E+0001  1.206521E+0001  4.556483E+0000 -3.657550E+0000
 -7.592588E+0000  1.104157E+0001 -6.322479E+0000 -7.400064E+0000 -1.641790E+0001
 -4.570110E+0000  6.140840E+0000 -2.477590E+0001 -1.923784E+0001 -2.507852E+0001
  5.291586E-0002  8.850221E-0001 -3.837670E+0001 -2.763853E+0001 -2.904524E+0001
  4.207685E+0000 -4.657542E+0000 -4.425693E+0001 -3.194047E+0001 -3.039644E+0001
  6.435581E+0000 -1.146459E+0001 -4.273874E+0001 -3.195843E+0001 -2.852540E+0001
  7.904205E+0000 -1.702308E+0001 -3.532147E+0001 -2.950907E+0001 -2.693452E+0001
  9.793057E+0000 -1.994975E+0001 -2.318193E+0001 -2.412959E+0001 -2.416573E+0001
  1.231487E+0001 -2.175015E+0001 -1.075197E+0001 -1.620094E+0001 -1.920521E+0001
  1.450220E+0001 -2.375845E+0001  8.440379E-0001 -5.441116E+0000 -1.139019E+0001
  1.656020E+0001 -2.487103E+0001  6.040949E+0000  2.430111E+0000 -4.638752E+0000
  1.907183E+0001 -2.533793E+0001  5.216963E+0000  7.015059E+0000 -1.036697E+0000
  1.632848E+0001 -2.381079E+0001  2.431135E-0001  6.440765E+0000  1.130902E+0000
  1.068422E+0001 -2.126361E+0001 -6.215901E+0000  2.791208E+0000  1.451040E+0000
  5.810915E+0000 -1.807620E+0001 -1.038759E+0001  4.332432E-0001  1.282764E+0000
  3.029967E+0000 -1.383825E+0001 -9.372535E+0000 -2.049268E+0000  2.082971E+0000
  4.065336E+0000 -8.516189E+0000 -4.622539E+0000 -1.691884E+0000  3.811461E+0000
  5.771071E+0000 -3.216901E+0000  3.714294E+0000  2.854022E+0000  7.421465E+0000
  5.574165E+0000  2.666740E+0000  1.351498E+0001  1.075422E+0001  1.196767E+0001
  2.708239E+0000  6.895776E+0000  2.614686E+0001  1.772856E+0001  1.710970E+0001
 -4.150096E+0000  1.045112E+0001  3.504178E+0001  2.325715E+0001  2.150801E+0001
 -1.299044E+0001  1.305339E+0001  3.499984E+0001  2.531411E+0001  2.367458E+0001
 -2.029720E+0001  1.434476E+0001  2.792730E+0001  2.378412E+0001  2.243327E+0001
 -2.266296E+0001  1.783874E+0001  1.613187E+0001  1.694439E+0001  1.667064E+0001
 -1.807010E+0001  2.194538E+0001  3.846446E+0000  1.104172E+0001  1.035604E+0001
 -9.921823E+0000  2.678625E+0001 -3.763602E+0000  6.979872E+0000  6.105342E+0000
 -3.807657E+0000  2.921539E+0001 -2.465444E+0000  7.096050E+0000  6.713597E+0000
 -4.372263E+0000  2.785239E+0001  4.470394E+0000  9.009977E+0000  9.734794E+0000
 -7.933381E+0000  2.223303E+0001  1.375883E+0001  1.031184E+0001  1.049723E+0001
 -1.329211E+0001  1.428545E+0001  1.318896E+0001  8.562479E+0000  7.348576E+0000
 -1.602401E+0001  5.826830E+0000  2.241040E+0000 -1.132033E-0002 -2.335708E+0000
 -1.288109E+0001 -1.370032E+0000 -1.564851E+0001 -1.568940E+0001 -1.699541E+0001
 -3.335108E+0000 -6.522739E+0000 -3.378574E+0001 -3.053405E+0001 -3.041577E+0001
  8.386114E+0000 -9.877567E+0000 -4.653445E+0001 -4.145749E+0001 -3.890837E+0001
  1.725379E+0001 -1.420402E+0001 -4.774253E+0001 -4.186830E+0001 -3.909141E+0001
  2.166135E+0001 -1.762072E+0001 -4.049955E+0001 -3.362063E+0001 -3.219774E+0001
  1.916633E+0001 -2.188872E+0001 -2.607975E+0001 -1.897238E+0001 -2.122247E+0001
  1.413354E+0001 -2.543715E+0001 -1.082552E+0001 -3.856538E+0000 -1.004655E+0001
  8.111181E+0000 -2.733547E+0001  6.186411E-0001  3.145347E+0000 -2.650566E+0000
  5.064627E+0000 -2.596983E+0001  6.296304E+0000  3.279004E+0000  2.326755E+0000
  6.106108E+0000 -2.065829E+0001  8.681460E+0000  3.643966E+0000  5.183773E+0000
  9.833180E+0000 -1.361248E+0001  9.303119E+0000  4.939337E+0000  7.161060E+0000
  1.281409E+0001 -5.293046E+0000  1.145608E+0001  7.575153E+0000  1.146943E+0001
  9.469959E+0000  3.378397E-0001  1.683882E+0001  1.493472E+0001  1.736765E+0001
  2.992256E+0000  4.374409E+0000  2.006307E+0001  2.319023E+0001  2.176449E+0001
 -5.263423E+0000  7.476297E+0000  2.150842E+0001  2.757636E+0001  2.348880E+0001
 -1.379590E+0001  9.760888E+0000  2.199202E+0001  2.737868E+0001  2.024039E+0001
 -1.843855E+0001  1.257258E+0001  1.851691E+0001  2.172204E+0001  1.398087E+0001
 -1.888868E+0001  1.556956E+0001  1.307680E+0001  1.232514E+0001  6.658013E+0000
 -1.624691E+0001  1.826700E+0001  7.178034E+0000  3.946320E+0000  1.901556E+0000
 -1.129065E+0001  2.091799E+0001  2.175908E+0000  1.311619E+0000  2.548672E+0000
 -7.396545E+0000  2.236132E+0001  3.979949E-0001  9.230084E-0001  8.103037E+0000
 -6.114963E+0000  2.218593E+0001  2.452394E+0000  5.286188E+0000  1.412825E+0001
 -5.618816E+0000  2.048854E+0001  3.885285E+0000  1.154009E+0001  1.728475E+0001
 -7.560342E+0000  1.515627E+0001  5.702860E+0000  1.428956E+0001  1.671821E+0001
 -1.054546E+0001  7.735010E+0000  2.364648E+0000  9.256692E+0000  8.932904E+0000
 -1.061535E+0001  2.802777E+0000 -7.287593E+0000 -3.895070E+0000 -6.094003E+0000
 -8.575704E+0000  6.136098E-0002 -1.785578E+0001 -1.851371E+0001 -2.106890E+0001
 -3.380620E+0000 -4.924590E-0001 -2.456957E+0001 -3.133574E+0001 -3.032619E+0001
  2.719325E+0000  1.846737E+0000 -2.596149E+0001 -3.577871E+0001 -3.101905E+0001
  8.085524E+0000  5.504931E+0000 -1.649243E+0001 -2.688342E+0001 -2.011744E+0001
  8.206885E+0000  7.391587E+0000  2.106496E-0001 -6.809941E+0000 -1.571327E+0000
  1.825409E+0000  7.688498E+0000  1.681844E+0001  1.772452E+0001  1.935550E+0001
 -6.328923E+0000  5.416637E+0000  2.923701E+0001  3.709703E+0001  3.313724E+0001
 -1.176825E+0001  2.298223E+0000  3.146267E+0001  4.365120E+0001  3.540783E+0001
 -1.127273E+0001  1.191130E+0000  2.059596E+0001  3.518885E+0001  2.569692E+0001
 -5.414669E+0000  2.331134E+0000  2.946799E+0000  1.680131E+0001  5.594676E+0000
  2.863028E+0000  3.534217E+0000 -1.365368E+0001 -5.953304E+0000 -1.497810E+0001
  8.463746E+0000  2.339471E+0000 -2.580612E+0001 -2.462362E+0001 -2.917901E+0001
  1.028261E+0001 -7.708661E-0001 -3.037973E+0001 -3.596545E+0001 -3.369358E+0001
  6.810250E+0000 -7.505572E+0000 -2.723027E+0001 -3.919934E+0001 -3.217401E+0001
  3.913559E+0000 -1.314760E+0001 -2.337865E+0001 -3.704343E+0001 -2.935531E+0001
  1.068063E+0000 -1.861429E+0001 -1.795161E+0001 -2.806138E+0001 -2.310040E+0001
  2.130474E+0000 -2.235209E+0001 -1.287261E+0001 -1.651367E+0001 -1.794520E+0001
  7.676376E+0000 -2.180854E+0001 -1.120017E+0001 -3.411302E+0000 -1.406483E+0001
  1.562693E+0001 -1.917977E+0001 -7.987323E+0000  7.316405E+0000 -9.465318E+0000
  2.061966E+0001 -1.547630E+0001 -2.415246E+0000  1.411392E+0001 -2.450637E+0000
  2.196092E+0001 -1.340665E+0001  5.131136E+0000  1.983240E+0001  7.027929E+0000
  1.745881E+0001 -1.225410E+0001  1.121980E+0001  2.065608E+0001  1.406720E+0001
  8.832611E+0000 -1.333374E+0001  1.251286E+0001  1.569379E+0001  1.552046E+0001
  8.852017E-0001 -1.287155E+0001  7.613661E+0000  5.029587E+0000  1.276195E+0001
 -4.192582E+0000 -1.114831E+0001  3.626871E-0001 -5.047776E+0000  5.649543E+0000
 -2.914424E+0000 -7.026546E+0000 -8.298405E+0000 -1.392169E+0001 -4.808593E+0000
  5.463475E-0001 -1.696269E+0000 -1.299168E+0001 -1.592219E+0001 -1.139742E+0001
  4.270409E+0000  3.456956E+0000 -8.324742E+0000 -1.025763E+0001 -9.302514E+0000
  5.676217E+0000  6.464292E+0000  3.540618E+0000  3.876491E+0000 -4.188496E-0001
  4.637583E+0000  6.754597E+0000  1.535315E+0001  1.875426E+0001  1.056852E+0001
 -1.032637E+0000  4.768521E+0000  2.365467E+0001  2.710082E+0001  1.807675E+0001
 -6.768098E+0000  2.450146E+0000  2.214190E+0001  2.706903E+0001  1.775884E+0001
 -9.940946E+0000  6.261555E-0001  1.343531E+0001  1.889513E+0001  9.700085E+0000
 -9.086529E+0000  9.927450E-0002 -5.154898E-0001  3.472574E+0000 -1.586491E+0000
 -4.323637E+0000  6.041560E-0001 -1.478850E+0001 -1.283069E+0001 -1.238405E+0001
  1.541779E+0000  2.370089E+0000 -2.309621E+0001 -2.673256E+0001 -1.691742E+0001
  6.365889E+0000  3.301909E+0000 -2.147204E+0001 -3.067553E+0001 -1.505828E+0001
  6.518942E+0000  4.705765E+0000 -1.215566E+0001 -2.507020E+0001 -7.822840E+0000
  4.152281E+0000  5.725656E+0000  2.915813E+0000 -1.197017E+0001  2.982083E+0000
 -2.008511E+0000  3.527760E+0000  1.521775E+0001  5.429868E+0000  1.334977E+0001
 -7.811473E+0000  1.556858E+0000  1.887015E+0001  1.967134E+0001  1.751359E+0001
 -1.060552E+0001  1.218556E+0000  1.468173E+0001  2.669435E+0001  1.570477E+0001
 -8.515572E+0000  2.042363E+0000  4.987624E+0000  2.599306E+0001  8.212086E+0000
 -1.923689E+0000  4.882893E+0000 -5.600807E+0000  1.946853E+0001  8.058940E-0002
  4.745199E+0000  6.103655E+0000 -1.094429E+0001  1.206451E+0001 -5.210900E+0000
  7.717344E+0000  4.039513E+0000 -1.093760E+0001  3.234976E+0000 -7.507128E+0000
  6.403094E+0000 -1.324735E+0000 -1.054511E+0001 -5.721722E+0000 -8.737579E+0000
  3.890737E+0000 -7.800980E+0000 -1.230754E+0001 -1.752838E+0001 -1.243896E+0001
  1.692192E+0000 -1.346003E+0001 -1.658933E+0001 -2.836184E+0001 -1.822974E+0001
  3.582178E+0000 -1.619872E+0001 -2.116892E+0001 -3.704005E+0001 -2.411373E+0001
  8.389215E+0000 -1.566914E+0001 -2.277441E+0001 -3.624601E+0001 -2.487732E+0001
  1.419541E+0001 -1.580653E+0001 -1.877934E+0001 -2.548836E+0001 -2.013829E+0001
  1.818506E+0001 -1.553078E+0001 -1.081225E+0001 -1.002375E+0001 -9.840727E+0000
  1.778349E+0001 -1.478600E+0001 -5.044029E+0000  5.197221E+0000  2.067168E+0000
  1.234379E+0001 -1.671962E+0001 -6.717838E-0001  1.632673E+0001  1.066671E+0001
  5.511280E+0000 -1.719772E+0001 -1.588622E-0001  1.842305E+0001  1.141064E+0001
  7.265716E-0001 -1.640356E+0001 -2.455992E-0001  1.337036E+0001  8.000676E+0000
 -3.976561E-0001 -1.344035E+0001 -9.830085E-0001  3.186312E+0000  1.454736E+0000
  2.333469E+0000 -9.467511E+0000  6.443391E-0001 -7.275107E+0000 -4.738539E+0000
  8.652453E+0000 -4.043807E+0000  4.773947E+0000 -1.335178E+0001 -6.440875E+0000
  1.084193E+0001 -7.622492E-0001  1.102396E+0001 -1.142697E+0001 -1.940011E+0000
  9.609367E+0000  5.536849E-0001  1.415678E+0001 -3.612916E+0000  6.433446E+0000
  2.818329E+0000 -1.507104E+0000  1.350140E+0001  6.730694E+0000  1.453632E+0001
 -7.131842E+0000 -4.495111E+0000  6.582396E+0000  1.369151E+0001  1.761473E+0001
 -1.217640E+0001 -5.066151E+0000 -4.927036E+0000  1.386118E+0001  1.280258E+0001
 -1.050633E+0001 -4.069933E+0000 -1.519338E+0001  1.052889E+0001  5.488590E+0000
 -3.208531E+0000 -2.663812E+0000 -2.068199E+0001  3.609379E+0000 -2.430236E+0000
  4.442385E+0000 -2.133130E+0000 -1.855841E+0001 -2.902308E+0000 -9.056413E+0000
  1.027820E+0001 -1.050489E+0000 -8.374962E+0000 -7.928519E+0000 -1.100678E+0001
  1.273182E+0001 -1.533565E+0000  5.269489E+0000 -1.392558E+0001 -9.298734E+0000
  8.814178E+0000 -5.066735E+0000  1.649405E+0001 -1.510377E+0001 -6.564981E+0000
  2.422671E+0000 -1.078526E+0001  1.923234E+0001 -1.512414E+0001 -6.425029E+0000
 -2.005311E+0000 -1.356457E+0001  1.082436E+0001 -1.623399E+0001 -1.141339E+0001
 -2.193173E+0000 -1.253130E+0001 -3.617541E+0000 -1.580539E+0001 -1.660715E+0001
  1.424761E+0000 -8.710819E+0000 -1.443906E+0001 -9.808357E+0000 -1.857424E+0001
  6.010229E+0000 -4.382891E+0000 -1.668308E+0001  1.402193E+0000 -1.343901E+0001
  8.711249E+0000 -1.826634E+0000 -1.225771E+0001  1.574859E+0001 -1.714299E+0000
  7.078617E+0000 -4.794336E-0001 -2.112087E+0000  2.574638E+0001  1.157859E+0001
  3.548052E-0001  8.068120E-0001  9.409956E+0000  2.791665E+0001  2.296746E+0001
 -5.599877E+0000  8.744008E-0001  1.916816E+0001  2.290170E+0001  2.733875E+0001
 -9.329781E+0000  1.900603E+0000  2.375617E+0001  1.084466E+0001  2.365835E+0001
 -9.416839E+0000  4.189452E+0000  2.137773E+0001 -3.658394E+0000  1.393357E+0001
 -6.713628E+0000  8.198734E+0000  1.469237E+0001 -1.386211E+0001  1.761946E+0000
 -1.638124E+0000  1.186280E+0001  9.635593E+0000 -1.343903E+0001 -6.456498E+0000
  7.237412E-0001  1.336117E+0001  6.340647E+0000 -6.085219E+0000 -9.899756E+0000
  2.413728E-0002  1.125919E+0001  3.377756E+0000  6.265979E+0000 -1.033164E+0001
 -3.108425E+0000  8.318728E+0000 -1.235661E+0000  1.451713E+0001 -8.016569E+0000
 -5.870638E+0000  3.039462E+0000 -7.509931E+0000  1.612881E+0001 -3.594174E+0000
 -6.494563E+0000 -6.080545E-0001 -1.485360E+0001  8.910165E+0000 -2.048075E+0000
 -4.566282E+0000 -2.939608E+0000 -2.270078E+0001 -3.490960E+0000 -3.701223E+0000
  1.123099E+0000 -2.937547E+0000 -2.514465E+0001 -1.825642E+0001 -6.856566E+0000
  7.676816E+0000 -1.624267E+0000 -2.254145E+0001 -2.604907E+0001 -7.060992E+0000
  1.130418E+0001 -3.443955E+0000 -1.176448E+0001 -2.463569E+0001 -3.710691E+0000
  1.012811E+0001 -8.407935E+0000 -1.782437E+0000 -1.815212E+0001 -5.951686E-0001
  7.184412E+0000 -1.378172E+0001  1.504809E+0000 -1.117566E+0001 -2.322300E+0000
  3.883883E+0000 -1.719647E+0001 -1.074260E-0001 -6.510459E+0000 -1.102820E+0001
  3.348926E+0000 -1.741546E+0001 -6.264626E+0000 -4.130017E+0000 -2.140322E+0001
  6.802568E+0000 -1.551855E+0001 -1.394661E+0001 -3.586970E+0000 -2.828591E+0001
  9.448018E+0000 -1.110144E+0001 -1.767084E+0001 -3.359891E+0000 -2.630011E+0001
  1.060203E+0001 -8.244202E+0000 -1.274563E+0001 -5.662357E-0001 -1.149618E+0001
  7.937785E+0000 -4.889496E+0000 -7.396944E-0001  2.989015E+0000  7.099114E+0000
  3.514751E+0000 -5.221892E+0000  1.245225E+0001  9.027320E+0000  2.429337E+0001
 -5.846746E-0001 -4.879449E+0000  2.120129E+0001  1.274555E+0001  3.268787E+0001
 -3.253369E+0000 -3.106441E+0000  2.079485E+0001  1.170628E+0001  3.068361E+0001
 -2.227756E+0000  6.266292E-0005  1.686757E+0001  8.543315E+0000  2.093816E+0001
 -1.274255E+0000  5.170332E+0000  1.165780E+0001  5.322895E+0000  5.852533E+0000
  7.766505E-0001  8.621619E+0000  8.750430E+0000  4.768667E+0000 -5.108691E+0000
 -3.867388E-0001  1.119611E+0001  7.113672E+0000  7.716479E+0000 -1.082522E+0001
 -4.055044E+0000  1.021429E+0001  7.686969E+0000  1.019635E+0001 -1.106315E+0001
 -8.511418E+0000  8.098861E+0000  4.792256E+0000  1.007761E+0001 -7.679174E+0000
 -8.666708E+0000  6.082656E+0000  1.524253E+0000  4.234954E+0000 -4.285204E+0000
 -5.540806E+0000  4.184798E+0000 -2.606529E+0000 -2.087555E+0000 -1.566536E+0000
 -1.287868E+0000  3.133111E+0000 -6.296094E+0000 -7.673733E+0000  1.030003E-0001
  3.235705E+0000  2.914401E+0000 -7.798497E+0000 -1.130897E+0001  4.578557E-0001
  5.779922E+0000  2.722286E+0000 -8.029585E+0000 -1.197806E+0001  1.788532E+0000
  6.279129E+0000  2.356534E+0000 -5.661982E+0000 -8.792717E+0000  2.876635E+0000
  2.437002E+0000 -8.233307E-0001 -1.567582E+0000 -1.758747E+0000  2.917873E+0000
 -5.332482E-0001 -4.183328E+0000 -8.355212E-0001  3.859630E+0000 -1.329689E+0000
 -2.752265E+0000 -6.745065E+0000 -4.646445E+0000  5.517621E+0000 -1.007782E+0001
 -1.980051E+0000 -5.981994E+0000 -1.031923E+0001  2.429414E+0000 -1.805078E+0001
  3.085914E-0001 -2.792204E+0000 -1.166341E+0001 -1.354902E+0000 -2.042621E+0001
  4.089492E+0000  3.544248E-0001 -7.910470E+0000 -4.092653E+0000 -1.401737E+0001
  7.623827E+0000  3.333347E+0000  1.598377E-0001 -1.978110E+0000 -9.633864E-0001
  5.726235E+0000  4.111595E+0000  9.805403E+0000  3.110494E+0000  1.483722E+0001
 -4.647946E-0001  3.331509E+0000  1.709202E+0001  8.427982E+0000  2.651645E+0001
 -5.651085E+0000  2.344805E-0001  1.817786E+0001  1.146177E+0001  2.944733E+0001
 -7.834614E+0000 -2.216402E+0000  1.096854E+0001  8.588904E+0000  1.848592E+0001
 -5.349615E+0000 -1.886427E+0000 -1.588935E+0000  1.225870E+0000  4.905099E-0001
 -9.255491E-0001 -7.552651E-0001 -1.298254E+0001 -6.335603E+0000 -1.622670E+0001
  5.362685E+0000  1.088700E+0000 -2.010180E+0001 -1.029474E+0001 -2.769043E+0001
  8.919684E+0000  2.219664E+0000 -2.009461E+0001 -8.689128E+0000 -3.042527E+0001
  7.591630E+0000  1.872496E+0000 -1.371232E+0001 -3.002593E+0000 -2.377671E+0001
  2.295127E+0000  2.045224E-0001 -2.622132E+0000  3.113733E+0000 -9.958324E+0000
 -1.417429E+0000 -1.674025E+0000  7.589306E+0000  7.532221E+0000  5.047145E+0000
 -4.539260E+0000 -2.340347E+0000  1.341549E+0001  8.577967E+0000  1.668840E+0001
 -4.525584E+0000 -2.134283E+0000  1.489516E+0001  6.672288E+0000  2.224540E+0001
 -1.931122E-0002 -4.656535E-0001  1.013243E+0001  2.996058E+0000  2.161145E+0001
  2.462372E+0000 -5.334934E-0002  4.888846E+0000  1.286477E-0002  1.437669E+0001
  2.698807E+0000 -6.429133E-0001 -1.880341E+0000 -3.736648E+0000  2.314824E+0000
  3.055645E+0000  5.231755E-0001 -7.301832E+0000 -4.703262E+0000 -9.412367E+0000
  2.235485E+0000 -9.102655E-0001 -8.072440E+0000 -3.488632E+0000 -1.568502E+0001
  3.069367E+0000 -3.245822E+0000 -7.226154E+0000 -4.101305E+0000 -1.901739E+0001
  4.405959E+0000 -5.201448E+0000 -6.353883E+0000 -4.345944E+0000 -1.837841E+0001
  3.587559E+0000 -7.906895E+0000 -7.037700E+0000 -3.758972E+0000 -1.516207E+0001
  3.038702E+0000 -9.321141E+0000 -7.129471E+0000 -4.550553E+0000 -1.150293E+0001
  2.929486E+0000 -9.335928E+0000 -8.245778E+0000 -6.140752E+0000 -7.360936E+0000
  4.232187E+0000 -7.253233E+0000 -6.458479E+0000 -7.172815E+0000 -1.629930E+0000
  4.658389E+0000 -7.460619E+0000 -1.670785E+0000 -5.559128E+0000  6.165881E+0000
  4.863239E+0000 -6.922822E+0000  2.604501E+0000 -3.670981E+0000  9.229840E+0000
  4.590085E+0000 -5.591548E+0000  5.956028E+0000 -2.195128E-0001  9.769939E+0000
  4.289135E+0000 -3.887505E+0000  6.902936E+0000  4.756275E+0000  9.304429E+0000
  4.187666E+0000 -3.479483E+0000  5.730496E+0000  9.936182E+0000  6.714610E+0000
  2.360698E+0000 -2.173546E+0000  2.436948E+0000  1.342383E+0001  1.014785E+0000
  1.226479E-0001 -8.300606E-0001 -2.433208E+0000  1.345525E+0001 -3.113284E+0000
  2.349419E-0001 -1.200728E+0000 -4.494553E+0000  9.372117E+0000 -5.290622E+0000
  6.707047E-0001 -2.226560E+0000 -5.811361E+0000  2.627982E+0000 -6.432554E+0000
  2.265196E+0000 -1.782096E+0000 -5.654072E+0000 -6.271952E+0000 -5.172451E+0000
  2.781477E+0000 -3.551682E+0000 -3.085878E+0000 -1.174757E+0001 -2.730336E+0000
  1.584975E+0000 -3.911897E+0000 -3.061777E+0000 -1.467982E+0001 -7.540523E-0001
  9.206948E-0001 -5.951703E+0000 -2.710443E+0000 -1.397393E+0001  1.448026E+0000
  2.179370E+0000 -6.672728E+0000 -3.769842E+0000 -9.342487E+0000  1.178213E+0000
  2.292455E+0000 -7.641284E+0000 -6.196802E+0000 -4.323415E+0000  5.526001E-0001
  2.851839E+0000 -8.682176E+0000 -7.789828E+0000 -1.234987E-0001 -1.156249E+0000
  7.190582E+0000 -9.061222E+0000 -7.884184E+0000  2.287213E+0000 -3.810529E+0000
  1.179656E+0001 -9.271387E+0000 -2.821223E+0000  3.435663E+0000 -7.411539E+0000
  1.391929E+0001 -9.898532E+0000  1.864485E+0000  2.067686E+0000 -8.015448E+0000
  1.214844E+0001 -1.101401E+0001  2.356866E+0000  9.320457E-0001 -8.393742E+0000
  8.612522E+0000 -1.239158E+0001 -1.290889E+0000 -1.445042E+0000 -8.072593E+0000
  5.678012E+0000 -1.442587E+0001 -6.636853E+0000 -6.834291E+0000 -7.162051E+0000
  2.565630E+0000 -1.669648E+0001 -1.319273E+0001 -1.179739E+0001 -7.042336E+0000
  4.371591E+0000 -1.738472E+0001 -1.869113E+0001 -1.782460E+0001 -7.832693E+0000
  8.809799E+0000 -1.734286E+0001 -2.092745E+0001 -2.197846E+0001 -8.707105E+0000
  1.247422E+0001 -1.641314E+0001 -1.796325E+0001 -2.027038E+0001 -8.539041E+0000
  1.543576E+0001 -1.635776E+0001 -1.090718E+0001 -1.324977E+0001 -5.487979E+0000
  1.480541E+0001 -1.735781E+0001 -2.702170E+0000 -4.639655E+0000 -5.630792E-0001
  1.339660E+0001 -1.777418E+0001  3.225990E+0000  4.587339E+0000  1.889041E+0000
  1.039250E+0001 -1.724112E+0001  5.365592E+0000  9.064662E+0000 -3.776433E-0001
  5.917184E+0000 -1.851994E+0001  5.904780E+0000  9.393026E+0000 -2.918571E+0000
  3.991073E+0000 -1.853563E+0001  2.195993E+0000  4.476419E+0000 -6.688649E+0000
  6.457247E+0000 -1.717679E+0001 -2.438736E+0000 -3.393217E+0000 -9.815560E+0000
  1.046008E+0001 -1.354129E+0001 -7.101081E+0000 -1.071675E+0001 -1.030212E+0001
  1.255245E+0001 -9.900450E+0000 -8.907450E+0000 -1.351568E+0001 -5.985007E+0000
  1.191161E+0001 -6.666124E+0000 -5.565034E+0000 -1.153837E+0001  1.688678E+0000
  7.779964E+0000 -4.215206E+0000  1.011297E+0000 -3.164750E+0000  9.818599E+0000
  1.940287E+0000 -3.537043E+0000  9.380274E+0000  7.985154E+0000  1.666411E+0001
 -2.947081E+0000 -4.997605E+0000  1.584962E+0001  1.514838E+0001  1.784224E+0001
 -4.571859E+0000 -4.751255E+0000  1.570802E+0001  1.392523E+0001  1.281889E+0001
 -2.578474E+0000 -4.896628E+0000  9.876228E+0000  7.912525E+0000  5.726260E+0000
  2.114534E+0000 -4.087736E+0000 -7.696771E-0001 -1.460327E+0000 -4.834380E+0000
  7.671665E+0000 -5.442624E+0000 -1.093184E+0001 -1.032700E+0001 -1.422535E+0001
  1.127212E+0001 -4.949467E+0000 -1.872445E+0001 -1.728938E+0001 -2.074031E+0001
  1.050025E+0001 -7.668456E+0000 -2.241107E+0001 -1.861352E+0001 -2.203244E+0001
  6.426367E+0000 -1.231630E+0001 -2.215962E+0001 -1.885521E+0001 -1.992108E+0001
  2.977692E+0000 -1.694375E+0001 -2.015560E+0001 -1.868025E+0001 -1.607190E+0001
  2.785060E+0000 -1.969475E+0001 -1.753185E+0001 -1.829229E+0001 -1.373629E+0001
  8.096944E+0000 -1.971565E+0001 -1.409350E+0001 -1.564250E+0001 -1.210540E+0001
  1.432788E+0001 -1.943100E+0001 -9.720377E+0000 -9.949727E+0000 -7.077830E+0000
  1.904521E+0001 -1.853393E+0001 -3.069308E+0000 -2.397851E+0000  3.053355E-0001
  1.858790E+0001 -2.069326E+0001  2.826241E+0000  4.460034E+0000  6.605921E+0000
  1.435341E+0001 -2.312278E+0001  6.166378E+0000  4.653992E+0000  7.946827E+0000
  9.350434E+0000 -2.457658E+0001  5.330706E+0000 -7.122616E-0001  2.621141E+0000
  5.293256E+0000 -2.368304E+0001 -1.905200E+0000 -1.072236E+0001 -7.307832E+0000
  5.288934E+0000 -2.023485E+0001 -9.284911E+0000 -1.976478E+0001 -1.670542E+0001
  9.226047E+0000 -1.302260E+0001 -1.266580E+0001 -2.139561E+0001 -2.054265E+0001
  1.233300E+0001 -5.486350E+0000 -6.538000E+0000 -1.284682E+0001 -1.584975E+0001
  9.770836E+0000 -4.288694E-0001  5.760289E+0000  4.892126E+0000 -4.961636E-0001
  2.622116E+0000  3.162042E+0000  1.913954E+0001  2.496424E+0001  1.815406E+0001
 -8.314687E+0000  5.643213E+0000  2.909546E+0001  4.104304E+0001  3.382788E+0001
 -1.707810E+0001  7.169651E+0000  3.137364E+0001  4.493880E+0001  4.126323E+0001
 -1.789340E+0001  1.120118E+0001  2.788902E+0001  3.664630E+0001  3.708444E+0001
 -1.497802E+0001  1.651501E+0001  2.108029E+0001  2.125633E+0001  2.669333E+0001
 -7.968223E+0000  2.028440E+0001  1.436316E+0001  5.782132E+0000  1.492662E+0001
 -4.450069E+0000  2.339982E+0001  8.930871E+0000 -7.186847E+0000  4.620901E+0000
 -4.206677E+0000  2.314719E+0001  7.938621E+0000 -1.248613E+0001 -8.252886E-0001
 -7.206083E+0000  1.829108E+0001  7.601492E+0000 -1.069766E+0001 -4.162872E+0000
 -1.009031E+0001  1.381053E+0001  2.935605E+0000 -9.346212E+0000 -9.066748E+0000
 -1.237796E+0001  9.555743E+0000 -5.476148E+0000 -9.354335E+0000 -1.426510E+0001
 -1.137356E+0001  5.158425E+0000 -1.438584E+0001 -9.132326E+0000 -1.816411E+0001
 -5.932264E+0000  2.774899E+0000 -2.177959E+0001 -8.250807E+0000 -1.889907E+0001
  2.041586E+0000  2.642764E+0000 -2.554001E+0001 -6.933217E+0000 -1.600413E+0001
  8.784865E+0000 -7.629908E-0001 -2.143941E+0001 -4.566262E+0000 -8.225358E+0000
  9.079850E+0000 -6.419415E+0000 -1.345322E+0001 -3.828314E+0000 -1.806496E-0001
  5.262957E+0000 -1.398945E+0001 -6.858865E+0000 -6.688287E+0000  2.987580E+0000
  3.801329E+0000 -1.922695E+0001 -4.952010E+0000 -1.542868E+0001 -2.300681E+0000
  5.421920E+0000 -2.175712E+0001 -7.908396E+0000 -2.424877E+0001 -1.260141E+0001
  9.654463E+0000 -2.008322E+0001 -1.381930E+0001 -2.854681E+0001 -2.395000E+0001
  1.534512E+0001 -1.581110E+0001 -1.789400E+0001 -2.439496E+0001 -2.958468E+0001
  1.801278E+0001 -1.232330E+0001 -1.522638E+0001 -1.173948E+0001 -2.375198E+0001
  1.496542E+0001 -1.078735E+0001 -5.844785E+0000  6.158916E+0000 -8.332939E+0000
  7.570276E+0000 -1.141228E+0001  5.839796E+0000  2.255906E+0001  8.825850E+0000
 -1.813136E-0001 -1.282685E+0001  1.264740E+0001  3.111825E+0001  1.902759E+0001
 -2.809105E+0000 -1.209517E+0001  1.273225E+0001  2.724158E+0001  2.031883E+0001
 -1.221741E+0000 -8.449151E+0000  8.128629E+0000  1.542163E+0001  1.534589E+0001
  4.114120E+0000 -2.335054E+0000  1.410958E+0000  1.400698E+0000  6.578736E+0000
  8.117614E+0000  2.462236E+0000 -2.448873E+0000 -8.635179E+0000  2.800434E+0000
  8.135637E+0000  4.881907E+0000  4.859614E-0001 -1.127876E+0001  1.050632E+0000
  1.566100E+0000  2.470484E+0000  4.371183E+0000 -8.179089E+0000  1.487554E+0000
 -7.199747E+0000 -8.468907E-0001  3.943816E+0000 -3.418185E+0000  1.319468E-0001
 -1.355273E+0001 -3.244511E+0000 -1.289810E+0000  5.536672E-0001 -3.390295E+0000
 -1.319751E+0001 -4.626159E+0000 -6.678394E+0000  3.247659E+0000 -7.937747E+0000
 -8.415642E+0000 -2.570628E+0000 -1.120263E+0001  3.681947E+0000 -1.083527E+0001
  6.452201E-0001  1.715387E-0001 -9.637328E+0000  3.260472E+0000 -7.983893E+0000
  8.815101E+0000  7.572559E-0001 -4.204655E+0000  4.422082E+0000 -1.722297E-0001
  1.325340E+0001  1.778853E-0001  3.009996E+0000  6.341753E+0000  7.197764E+0000
  9.722687E+0000 -4.293111E+0000  7.963469E+0000  5.481831E+0000  1.015184E+0001
  3.652341E+0000 -1.093701E+0001  6.691604E+0000 -3.509382E-0001  5.660739E+0000
 -1.871713E+0000 -1.511646E+0001 -2.802923E+0000 -1.179493E+0001 -7.858337E+0000
 -3.147894E+0000 -1.405129E+0001 -1.614275E+0001 -2.367074E+0001 -2.259575E+0001
 -1.005211E+0000 -1.087647E+0001 -2.501675E+0001 -2.884753E+0001 -3.043231E+0001
  3.867358E+0000 -5.644924E+0000 -2.231249E+0001 -2.547965E+0001 -2.611149E+0001
  8.954144E+0000  8.591964E-0001 -8.988363E+0000 -1.103392E+0001 -1.072377E+0001
  1.049878E+0001  5.561174E+0000  1.214572E+0001  1.172412E+0001  1.293676E+0001
  6.207024E+0000  5.928020E+0000  3.145086E+0001  3.454295E+0001  3.500313E+0001
 -7.754787E-0001  3.571726E+0000  4.110187E+0001  4.758243E+0001  4.538817E+0001
 -8.580563E+0000  6.617448E-0001  3.580587E+0001  4.428250E+0001  3.906077E+0001
 -1.288644E+0001  1.195655E+0000  1.970368E+0001  2.592790E+0001  1.873360E+0001
 -1.232171E+0001  3.661109E+0000 -1.320293E+0000  1.482095E+0000 -4.748012E+0000
 -5.896228E+0000  8.221254E+0000 -1.838607E+0001 -2.106649E+0001 -2.307498E+0001
 -3.041316E-0001  1.135126E+0001 -2.365110E+0001 -3.287423E+0001 -2.950234E+0001
  2.574262E+0000  1.208891E+0001 -1.748724E+0001 -3.182491E+0001 -2.185117E+0001
  1.836734E+0000  1.064476E+0001 -4.303190E+0000 -1.954515E+0001 -4.774781E+0000
 -1.950255E+0000  6.795636E+0000  1.100197E+0001 -2.229146E+0000  1.277165E+0001
 -6.282871E+0000  1.353846E+0000  2.096362E+0001  1.216406E+0001  2.189667E+0001
 -8.380495E+0000 -3.616198E+0000  1.887221E+0001  2.016364E+0001  2.000386E+0001
 -4.797159E+0000 -6.577906E+0000  6.596679E+0000  1.786336E+0001  6.485573E+0000
  1.011311E+0000 -6.634527E+0000 -8.849510E+0000  5.693911E+0000 -1.291025E+0001
  6.505528E+0000 -7.025939E+0000 -2.227800E+0001 -8.782046E+0000 -2.899527E+0001
  1.010805E+0001 -7.571811E+0000 -2.861082E+0001 -2.039394E+0001 -3.703770E+0001
  9.944156E+0000 -1.023598E+0001 -2.907554E+0001 -2.601717E+0001 -3.384892E+0001
  9.197241E+0000 -1.419805E+0001 -2.576083E+0001 -2.681724E+0001 -2.262554E+0001
  6.205293E+0000 -1.658358E+0001 -1.813859E+0001 -2.515463E+0001 -9.763891E+0000
  4.646660E+0000 -1.716015E+0001 -9.698173E+0000 -2.060547E+0001  1.483037E+0000
  4.371840E+0000 -1.529836E+0001 -2.419606E+0000 -1.400702E+0001  9.511778E+0000
  2.880713E+0000 -1.175768E+0001  5.804309E+0000 -3.399213E+0000  1.300145E+0001
  3.946558E+0000 -6.365343E+0000  1.387480E+0001  9.850843E+0000  1.517254E+0001
  5.140498E+0000 -2.341832E+0000  2.024725E+0001  2.295347E+0001  1.434887E+0001
  3.411769E+0000  2.156314E-0001  2.216798E+0001  3.092767E+0001  1.192121E+0001
  9.173167E-0002  2.107775E+0000  2.013570E+0001  3.068577E+0001  7.415648E+0000
 -3.040638E+0000  5.736014E+0000  1.352258E+0001  2.335238E+0001  3.837464E+0000
 -3.808878E+0000  8.576131E+0000  5.960083E+0000  1.344589E+0001  2.899948E+0000
 -5.829219E+0000  1.094707E+0001  6.192077E-0001  3.538479E+0000  3.204696E+0000
 -8.521652E+0000  1.246184E+0001 -2.958661E+0000 -3.725833E+0000  4.579620E+0000
 -1.244111E+0001  1.322173E+0001 -1.861043E+0000 -7.417921E+0000  6.939164E+0000
 -1.486870E+0001  1.383355E+0001  2.937759E+0000 -6.609530E+0000  8.459486E+0000
 -1.441566E+0001  1.517634E+0001  8.607819E+0000 -1.076894E+0000  9.039616E+0000
 -1.072762E+0001  1.762317E+0001  1.151559E+0001  7.922907E+0000  9.882147E+0000
 -6.564993E+0000  1.918830E+0001  1.507888E+0001  1.719225E+0001  1.318010E+0001
 -3.818407E+0000  1.979952E+0001  1.616130E+0001  2.429424E+0001  1.549060E+0001
 -3.448977E+0000  1.863387E+0001  1.376291E+0001  2.731165E+0001  1.717876E+0001
 -5.616467E+0000  1.609090E+0001  8.659329E+0000  2.223685E+0001  1.501093E+0001
 -7.637244E+0000  1.067459E+0001 -4.644558E-0001  1.142516E+0001  8.237913E+0000
 -9.432934E+0000  5.052358E+0000 -1.225601E+0001 -5.041791E+0000 -5.343540E+0000
 -6.949441E+0000 -5.271325E-0001 -2.473636E+0001 -2.225270E+0001 -2.079203E+0001
 -8.713610E-0001 -3.548383E+0000 -3.255095E+0001 -3.669779E+0001 -3.313135E+0001
  5.014561E+0000 -5.739798E+0000 -3.443382E+0001 -4.118411E+0001 -3.605956E+0001
  9.595391E+0000 -7.523863E+0000 -2.693756E+0001 -3.625994E+0001 -2.901845E+0001
  1.191616E+0001 -9.498388E+0000 -1.412976E+0001 -2.416875E+0001 -1.441425E+0001
  1.002746E+0001 -1.233883E+0001  1.722269E+0000 -8.786878E+0000  2.119789E+0000
  6.824376E+0000 -1.438217E+0001  1.349760E+0001  6.544132E+0000  1.323481E+0001
  2.216851E+0000 -1.474449E+0001  1.765752E+0001  1.705501E+0001  1.641726E+0001
 -3.475952E-0001 -1.300728E+0001  1.402321E+0001  1.939165E+0001  1.314852E+0001
  9.600956E-0001 -9.244781E+0000  5.753274E+0000  1.506669E+0001  7.378978E+0000
  2.912747E+0000 -4.055125E+0000 -1.971997E+0000  9.615549E+0000  1.618107E+0000
  2.959781E+0000  1.381114E+0000 -4.876853E+0000  7.606605E+0000  9.443113E-0001
  8.488948E-0001  4.660211E+0000 -2.201396E+0000  8.808981E+0000  3.152116E+0000
 -9.355441E-0001  7.962285E+0000  6.076895E+0000  1.104223E+0001  8.321287E+0000
 -4.366070E+0000  9.474724E+0000  1.484920E+0001  1.462943E+0001  1.342216E+0001
 -7.997595E+0000  9.557260E+0000  1.816144E+0001  1.645170E+0001  1.506886E+0001
 -8.908505E+0000  1.115734E+0001  1.720244E+0001  1.434105E+0001  1.193804E+0001
 -8.973580E+0000  1.346655E+0001  1.416945E+0001  1.213957E+0001  8.917462E+0000
 -7.028696E+0000  1.499007E+0001  9.902764E+0000  8.974657E+0000  7.229430E+0000
 -5.386929E+0000  1.580522E+0001  6.418874E+0000  5.821926E+0000  4.642242E+0000
 -7.222785E+0000  1.609971E+0001  5.087646E+0000  4.185226E+0000  4.186139E+0000
 -1.041865E+0001  1.398345E+0001  3.181077E+0000  4.176262E+0000  5.137076E+0000
 -1.303467E+0001  1.137684E+0001  1.974502E+0000  2.639677E+0000  4.355061E+0000
 -1.280392E+0001  9.744063E+0000  1.905873E-0001 -3.383138E-0001  1.212025E+0000
 -7.456913E+0000  9.500320E+0000 -3.335275E+0000 -1.566748E+0000 -3.247873E+0000
  2.033687E-0001  9.831498E+0000 -5.466345E+0000 -3.051211E+0000 -5.750991E+0000
  4.761642E+0000  7.354050E+0000 -5.502121E+0000 -1.650934E+0000 -5.620836E+0000
  3.584269E+0000  5.158286E+0000 -4.797290E+0000 -1.459117E+0000 -5.346056E+0000
 -2.939851E-0001 -5.829409E-0003 -3.430769E+0000 -2.122668E+0000 -3.047020E+0000
 -1.972413E+0000 -5.483347E+0000 -5.117294E+0000 -6.501672E+0000 -3.905765E+0000
 -2.156842E+0000 -9.607413E+0000 -1.018457E+0001 -1.260747E+0001 -8.563036E+0000
  3.339037E+0000 -1.092228E+0001 -1.533332E+0001 -2.002205E+0001 -1.529535E+0001
  1.130490E+0001 -1.175914E+0001 -1.775502E+0001 -2.193746E+0001 -1.734402E+0001
  1.753195E+0001 -1.269695E+0001 -1.732316E+0001 -1.808437E+0001 -1.500618E+0001
  1.948955E+0001 -1.530139E+0001 -1.303206E+0001 -1.138480E+0001 -1.047602E+0001
  1.705994E+0001 -1.837427E+0001 -7.828833E+0000 -5.350887E+0000 -7.185667E+0000
  1.208557E+0001 -2.145498E+0001 -5.181491E+0000 -2.140932E+0000 -8.327932E+0000
  8.096786E+0000 -2.322035E+0001 -6.198470E+0000 -3.458179E+0000 -1.316079E+0001
  5.872336E+0000 -2.229686E+0001 -9.472994E+0000 -9.055714E+0000 -1.654129E+0001
  6.604558E+0000 -2.049351E+0001 -1.128066E+0001 -1.399704E+0001 -1.679509E+0001
  9.033169E+0000 -1.782559E+0001 -1.136984E+0001 -1.600285E+0001 -1.324345E+0001
  1.287530E+0001 -1.484941E+0001 -1.050877E+0001 -1.356392E+0001 -4.046189E+0000
  1.304935E+0001 -1.228438E+0001 -4.933202E+0000 -8.490184E+0000  6.248394E+0000
  1.101120E+0001 -9.595316E+0000  1.967617E+0000 -1.139119E+0000  1.598754E+0001
  8.586340E+0000 -7.714523E+0000  7.943802E+0000  8.225653E+0000  2.262993E+0001
  3.484599E+0000 -5.301410E+0000  1.155250E+0001  1.427742E+0001  2.155030E+0001
 -2.485840E+0000 -4.098722E+0000  1.201065E+0001  1.660858E+0001  1.689977E+0001
 -7.166233E+0000 -1.824230E+0000  8.178596E+0000  1.586526E+0001  7.698876E+0000
 -8.467128E+0000  2.943684E+0000  5.893086E+0000  1.130657E+0001 -1.120867E+0000
 -7.477539E+0000  9.449780E+0000  6.904960E+0000  8.155667E+0000 -4.044847E+0000
 -5.896491E+0000  1.554142E+0001  1.201615E+0001  5.992462E+0000 -5.745684E-0001
 -3.745555E+0000  2.049227E+0001  2.054930E+0001  8.880085E+0000  8.937774E+0000
 -4.784689E+0000  2.414839E+0001  2.975832E+0001  1.426515E+0001  2.054817E+0001
 -9.182285E+0000  2.343210E+0001  3.452028E+0001  2.059314E+0001  3.274875E+0001
 -1.494581E+0001  2.115887E+0001  2.958008E+0001  2.397271E+0001  3.710247E+0001
 -1.891650E+0001  1.948591E+0001  1.663390E+0001  2.034738E+0001  3.086040E+0001
 -1.916498E+0001  1.923039E+0001  1.391297E+0000  1.149874E+0001  1.590635E+0001
 -1.573321E+0001  1.914283E+0001 -1.144677E+0001  1.897926E+0000 -1.949584E+0000
 -1.080111E+0001  1.761467E+0001 -1.712771E+0001 -5.682922E+0000 -1.479699E+0001
 -5.389357E+0000  1.528644E+0001 -1.729823E+0001 -9.921114E+0000 -2.113539E+0001
 -1.107032E+0000  1.173094E+0001 -1.407095E+0001 -1.087030E+0001 -2.043243E+0001
  7.874984E-0001  5.909905E+0000 -6.992263E+0000 -9.611772E+0000 -1.394333E+0001
  6.293641E-0001 -3.273859E-0002 -2.846256E+0000 -1.064241E+0001 -4.793912E+0000
  4.056650E-0001 -7.474783E+0000 -2.412790E+0000 -1.307995E+0001  9.359103E-0001
  1.067170E+0000 -1.204864E+0001 -7.441644E+0000 -1.759899E+0001 -8.074190E-0001
  3.771854E+0000 -1.457590E+0001 -1.480718E+0001 -2.187723E+0001 -7.718791E+0000
  7.968626E+0000 -1.617690E+0001 -2.256479E+0001 -2.346357E+0001 -1.560324E+0001
  1.303457E+0001 -1.483514E+0001 -2.653631E+0001 -2.237026E+0001 -2.084137E+0001
  1.718320E+0001 -1.320282E+0001 -2.463137E+0001 -1.429993E+0001 -1.938552E+0001
  1.678889E+0001 -1.334660E+0001 -1.683738E+0001 -2.210978E+0000 -1.107498E+0001
  1.346696E+0001 -1.306865E+0001 -4.812052E+0000  6.451932E+0000 -1.651868E+0000
  7.563223E+0000 -1.457008E+0001  7.606096E+0000  1.102765E+0001  6.172127E+0000
  2.712442E-0001 -1.442483E+0001  1.332135E+0001  9.789110E+0000  1.040962E+0001
 -3.881636E+0000 -1.094921E+0001  1.217873E+0001  5.042856E+0000  1.074764E+0001
 -4.383277E+0000 -5.957371E+0000  1.022632E+0001  5.687929E-0001  1.017925E+0001
 -1.931789E+0000  8.401905E-0001  9.270046E+0000 -1.158133E+0000  9.984433E+0000
  3.318487E+0000  9.363172E+0000  1.081469E+0001  3.372366E+0000  1.188895E+0001
  5.228475E+0000  1.653958E+0001  1.710438E+0001  1.476230E+0001  1.902537E+0001
  1.312311E+0000  1.990684E+0001  2.438174E+0001  3.104967E+0001  2.732092E+0001
 -6.187148E+0000  1.861283E+0001  2.801502E+0001  4.349385E+0001  3.127155E+0001
 -1.483158E+0001  1.544114E+0001  2.429005E+0001  4.116486E+0001  2.548550E+0001
 -1.994595E+0001  1.164573E+0001  1.267522E+0001  2.535002E+0001  1.052295E+0001
 -1.686138E+0001  9.767459E+0000 -4.132894E+0000  7.619494E-0001 -1.011221E+0001
 -8.925647E+0000  7.887220E+0000 -2.034765E+0001 -2.439496E+0001 -2.647559E+0001
 -5.972555E-0001  6.264499E+0000 -3.020138E+0001 -4.194630E+0001 -3.352475E+0001
  7.976892E+0000  3.371544E+0000 -2.974259E+0001 -4.572380E+0001 -3.096203E+0001
  1.320801E+0001 -1.545762E+0000 -2.290552E+0001 -3.791753E+0001 -2.210237E+0001
  1.062366E+0001 -7.158768E+0000 -1.271869E+0001 -2.418181E+0001 -1.222335E+0001
  5.045716E+0000 -1.378228E+0001 -4.628319E+0000 -8.628694E+0000 -5.370932E+0000
  1.569096E+0000 -1.868864E+0001 -2.698179E+0000  9.284413E-0001 -4.845663E+0000
  3.324977E+0000 -1.978907E+0001 -5.799544E+0000  2.465897E+0000 -8.633414E+0000
  8.716300E+0000 -1.938423E+0001 -9.272966E+0000  9.149388E-0001 -1.292638E+0001
  1.399778E+0001 -1.730285E+0001 -1.140169E+0001 -6.632908E-0001 -1.368615E+0001
  1.765115E+0001 -1.574023E+0001 -8.905593E+0000 -2.308530E+0000 -1.026579E+0001
  1.631556E+0001 -1.612403E+0001 -3.515946E+0000 -3.831309E+0000 -4.309110E+0000
  1.129446E+0001 -1.699431E+0001  4.302624E-0001 -6.045537E+0000  2.083820E+0000
  5.834867E+0000 -1.887195E+0001  1.924703E+0000 -7.769114E+0000  5.217006E+0000
  1.967985E+0000 -1.886156E+0001 -9.718018E-0001 -9.903951E+0000  3.270997E+0000
  2.807053E+0000 -1.533650E+0001 -4.076947E+0000 -8.251098E+0000 -1.179079E-0001
  4.625849E+0000 -1.002739E+0001 -3.999393E+0000 -2.396832E+0000 -1.671237E+0000
  6.135604E+0000 -5.955690E+0000  8.508129E-0001  6.458611E+0000 -3.332483E-0001
  5.521648E+0000 -2.947345E+0000  6.602149E+0000  1.558578E+0001  4.565795E+0000
  3.257094E+0000  1.261635E+0000  1.250638E+0001  2.103468E+0001  1.133515E+0001
 -1.958753E+0000  2.723333E+0000  1.834189E+0001  2.198409E+0001  1.754686E+0001
 -7.220751E+0000  4.239563E+0000  1.886932E+0001  1.837921E+0001  2.068437E+0001
 -9.750282E+0000  4.886009E+0000  1.450870E+0001  1.172818E+0001  1.921295E+0001
 -1.019094E+0001  6.546939E+0000  6.368059E+0000  2.098689E+0000  1.345650E+0001
 -7.938516E+0000  8.794978E+0000 -1.400944E+0000 -6.141813E+0000  5.492840E+0000
 -6.001405E+0000  1.032805E+0001 -6.018603E+0000 -9.762223E+0000 -1.928131E+0000
 -4.080107E+0000  1.066532E+0001 -3.502778E+0000 -8.919309E+0000 -7.394423E+0000
 -2.890330E+0000  9.508620E+0000  1.314172E+0000 -2.707556E+0000 -9.053418E+0000
 -2.348311E+0000  8.250333E+0000  7.464590E+0000  1.437280E+0000 -6.002201E+0000
 -1.773442E+0000  6.458965E+0000  1.395373E+0001  3.336704E+0000  6.718049E-0001
 -2.889343E+0000  3.956906E+0000  1.404257E+0001  5.332801E+0000  5.549012E+0000
 -2.240422E+0000  7.561916E-0001  6.922832E+0000  3.446498E+0000  7.768449E+0000
 -4.278628E-0001 -5.288021E-0001 -4.462040E+0000 -1.174032E+0000  4.847974E+0000
  2.167592E+0000 -1.647722E+0000 -1.437042E+0001 -6.129858E+0000 -3.375406E-0001
  2.681514E+0000 -3.328390E+0000 -2.053324E+0001 -1.154142E+0001 -5.734885E+0000
  2.043994E+0000 -5.843550E+0000 -2.232160E+0001 -1.523955E+0001 -1.082659E+0001
  2.727946E-0001 -7.373883E+0000 -2.197885E+0001 -1.721580E+0001 -1.548204E+0001
 -5.136989E-0001 -6.996113E+0000 -1.579264E+0001 -1.561410E+0001 -1.582988E+0001
  2.992023E-0001 -6.808560E+0000 -4.598227E+0000 -9.788799E+0000 -1.169230E+0001
  7.905044E-0001 -7.419696E+0000  7.489135E+0000 -1.345351E+0000 -3.128693E+0000
  5.224729E+0000 -5.481278E+0000  1.425322E+0001  5.186772E+0000  2.897608E+0000
  1.012990E+0001 -4.635008E+0000  1.924077E+0001  1.210715E+0001  7.217879E+0000
  1.123943E+0001 -6.277523E+0000  1.812075E+0001  1.581640E+0001  1.017656E+0001
  8.335151E+0000 -7.730512E+0000  1.080730E+0001  1.312000E+0001  7.941413E+0000
  2.967800E-0001 -1.008297E+0001 -1.627869E+0000  3.799944E+0000  1.807909E+0000
 -4.992624E+0000 -1.108877E+0001 -1.679702E+0001 -7.906580E+0000 -8.352957E+0000
 -5.216073E+0000 -9.048223E+0000 -2.712594E+0001 -1.782411E+0001 -1.880018E+0001
 -6.483853E-0001 -4.716899E+0000 -2.837944E+0001 -1.977285E+0001 -2.369469E+0001
  5.181878E+0000  2.566441E-0001 -1.835708E+0001 -1.319936E+0001 -1.951115E+0001
  6.803089E+0000  4.055045E+0000  7.120602E-0002  1.797203E+0000 -5.547209E+0000
  2.355507E+0000  5.905693E+0000  2.097866E+0001  1.868413E+0001  1.314615E+0001
 -5.440225E+0000  6.260660E+0000  3.760003E+0001  3.066058E+0001  2.877790E+0001
 -1.147916E+0001  6.617232E+0000  4.335849E+0001  3.206294E+0001  3.511653E+0001
 -1.301076E+0001  8.920904E+0000  3.808020E+0001  2.424401E+0001  3.180842E+0001
 -1.015040E+0001  1.241723E+0001  2.326997E+0001  1.210727E+0001  2.192877E+0001
 -7.914635E+0000  1.645952E+0001  6.493759E+0000  7.739204E-0001  1.064719E+0001
 -5.498304E+0000  1.934285E+0001 -7.343307E+0000 -3.135784E+0000 -4.075249E-0002
 -7.696190E+0000  1.990553E+0001 -1.306424E+0001 -1.171039E+0000 -6.236736E+0000
 -1.131136E+0001  1.917568E+0001 -1.007652E+0001  5.188861E+0000 -8.219645E+0000
 -1.640955E+0001  1.753600E+0001 -2.198369E+0000  1.131626E+0001 -6.075912E+0000
 -1.828294E+0001  1.459464E+0001  6.257363E+0000  1.415003E+0001 -1.969421E+0000
 -1.578445E+0001  1.240826E+0001  1.093746E+0001  1.239322E+0001  3.684593E+0000
 -8.998026E+0000  1.076174E+0001  1.130423E+0001  6.541809E+0000  6.827148E+0000
 -2.758641E+0000  9.703228E+0000  9.706994E+0000 -1.267422E+0000  6.504060E+0000
  2.038487E+0000  6.975305E+0000  3.770000E+0000 -8.411447E+0000  4.221940E+0000
  2.312785E+0000  3.727307E+0000 -4.502451E+0000 -1.538816E+0001 -2.127974E+0000
 -9.760660E-0001 -1.129841E+0000 -1.426635E+0001 -1.944022E+0001 -9.602159E+0000
 -2.523772E+0000 -4.060660E+0000 -2.447576E+0001 -2.125160E+0001 -1.949639E+0001
 -1.346115E+0000 -4.918429E+0000 -3.019223E+0001 -1.945548E+0001 -2.488593E+0001
  1.098302E+0000 -5.575504E+0000 -2.777593E+0001 -1.207313E+0001 -2.366632E+0001
  3.571041E+0000 -6.138619E+0000 -2.063251E+0001 -3.196075E+0000 -1.842628E+0001
  4.526750E+0000 -7.771811E+0000 -8.368000E+0000  4.452994E+0000 -1.022935E+0001
  5.569930E+0000 -7.991399E+0000  3.276336E+0000  1.011520E+0001 -1.156258E+0000
  5.888080E+0000 -7.022161E+0000  1.294252E+0001  1.073000E+0001  6.934476E+0000
  6.727186E+0000 -6.549004E+0000  1.882396E+0001  7.389067E+0000  1.268168E+0001
  6.537544E+0000 -6.341274E+0000  1.743393E+0001  1.571355E+0000  1.465666E+0001
  5.261650E+0000 -6.702423E+0000  1.216645E+0001 -5.504784E+0000  1.089966E+0001
  4.438609E+0000 -6.814568E+0000  2.955630E+0000 -1.290410E+0001  3.358719E+0000
  3.548055E+0000 -6.110239E+0000 -6.885714E+0000 -1.656254E+0001 -6.148896E+0000
  2.446530E+0000 -5.674990E+0000 -1.376365E+0001 -1.619223E+0001 -1.256616E+0001
  3.768986E-0001 -2.667196E+0000 -1.525632E+0001 -9.901674E+0000 -1.494849E+0001
 -5.623819E-0001  2.330090E+0000 -9.584346E+0000  1.119465E+0000 -1.174157E+0001
 -1.464765E+0000  6.669056E+0000  2.789158E+0000  1.456071E+0001 -9.069492E-0001
 -3.159242E+0000  1.059093E+0001  1.636971E+0001  2.628917E+0001  1.356098E+0001
 -5.462416E+0000  1.391126E+0001  2.788327E+0001  3.268615E+0001  2.797324E+0001
 -8.739237E+0000  1.488174E+0001  3.315976E+0001  3.422276E+0001  3.713215E+0001
 -1.109187E+0001  1.417744E+0001  3.275349E+0001  2.792733E+0001  3.643931E+0001
 -1.224709E+0001  1.294724E+0001  2.296378E+0001  1.442046E+0001  2.725125E+0001
 -1.068631E+0001  1.118713E+0001  8.121623E+0000 -3.247046E+0000  1.041055E+0001
 -6.045796E+0000  1.036372E+0001 -8.914168E+0000 -2.056921E+0001 -9.794774E+0000
 -1.218803E+0000  9.045681E+0000 -2.174661E+0001 -2.998047E+0001 -2.532352E+0001
  3.297825E-0001  7.038898E+0000 -2.786147E+0001 -3.134036E+0001 -3.286182E+0001
  6.362321E-0001  4.669269E+0000 -2.497376E+0001 -2.375904E+0001 -3.105114E+0001
 -2.236340E+0000  7.793669E-0001 -1.761333E+0001 -1.118399E+0001 -2.088816E+0001
 -4.209366E+0000 -2.291224E+0000 -7.974998E+0000  2.569134E+0000 -8.726369E+0000
 -3.701170E+0000 -4.509069E+0000 -5.636192E-0001  1.331557E+0001  3.248054E+0000
 -1.240059E+0000 -3.838849E+0000  3.845658E+0000  1.576270E+0001  1.239094E+0001
  2.907349E+0000 -2.823302E+0000  7.812029E+0000  1.283935E+0001  1.740410E+0001
  6.803289E+0000 -1.587919E+0000  8.366201E+0000  7.795877E+0000  1.783290E+0001
  6.319732E+0000 -1.548484E+0000  8.002214E+0000  1.751632E+0000  1.405020E+0001
  3.443212E+0000 -2.959547E+0000  4.909694E+0000 -4.132612E+0000  6.706901E+0000
  7.606723E-0001 -4.339480E+0000 -2.544044E+0000 -1.077294E+0001 -2.660442E+0000
  3.740763E-0001 -5.549092E+0000 -1.045408E+0001 -1.743019E+0001 -1.117786E+0001
  1.842421E+0000 -5.617770E+0000 -1.706508E+0001 -1.841711E+0001 -1.780419E+0001
  3.531597E+0000 -4.631517E+0000 -1.980672E+0001 -1.319882E+0001 -2.010615E+0001
  4.205734E+0000 -3.456724E+0000 -1.543636E+0001 -4.678496E+0000 -1.518221E+0001
  4.105137E+0000 -2.104779E+0000 -4.734492E+0000  6.566409E+0000 -6.167977E+0000
  3.126972E+0000 -2.363843E+0000  8.488528E+0000  1.578256E+0001  6.855485E+0000
  2.656672E+0000 -3.704015E+0000  1.680852E+0001  2.110784E+0001  1.569720E+0001
  1.770442E+0000 -4.635500E+0000  1.816516E+0001  1.661274E+0001  1.817617E+0001
  1.242478E-0001 -4.827787E+0000  1.236401E+0001  5.169852E+0000  1.328131E+0001
  3.871659E-0001 -6.145265E+0000  3.494441E+0000 -7.981815E+0000  4.524949E+0000
  6.524381E-0001 -5.569221E+0000 -6.673663E+0000 -2.118178E+0001 -5.544934E+0000
  2.126889E+0000 -3.255586E+0000 -1.313417E+0001 -2.832243E+0001 -1.404889E+0001
  5.032987E+0000 -2.215401E+0000 -1.171604E+0001 -2.428058E+0001 -1.721346E+0001
  7.976100E+0000 -3.553151E+0000 -7.588526E+0000 -1.205673E+0001 -1.282587E+0001
  7.400446E+0000 -5.626747E+0000 -2.544660E+0000  1.868791E+0000 -7.052429E+0000
  4.752710E+0000 -9.051307E+0000  2.049290E+0000  1.144560E+0001 -2.039609E+0000
  1.378757E+0000 -1.145621E+0001  2.776048E+0000  1.336268E+0001 -9.441726E-0001
  2.069971E+0000 -1.258071E+0001 -6.800994E-0001  8.145512E+0000 -1.851231E+0000
  4.316231E+0000 -1.204240E+0001 -6.700261E+0000 -1.373601E+0000 -6.290321E+0000
  7.179083E+0000 -1.011862E+0001 -9.033396E+0000 -1.017206E+0001 -9.076003E+0000
  9.545906E+0000 -6.798076E+0000 -7.018644E+0000 -1.291279E+0001 -9.532133E+0000
  9.885555E+0000 -2.918273E+0000 -5.995786E-0001 -1.125199E+0001 -5.213332E+0000
  4.100269E+0000  1.230507E+0000  7.477320E+0000 -3.993849E+0000  3.533225E+0000
 -3.566626E+0000  5.194374E+0000  1.743829E+0001  7.433771E+0000  1.496342E+0001
 -9.583659E+0000  9.377681E+0000  2.659625E+0001  1.838663E+0001  2.446245E+0001
 -1.463518E+0001  1.458899E+0001  3.607225E+0001  2.852867E+0001  3.229373E+0001
 -1.722488E+0001  1.919685E+0001  3.908558E+0001  3.587940E+0001  3.440544E+0001
 -1.594608E+0001  2.449509E+0001  3.535187E+0001  3.824690E+0001  3.319469E+0001
 -1.180853E+0001  3.017177E+0001  2.728417E+0001  3.415483E+0001  2.802096E+0001
 -1.084223E+0001  3.257653E+0001  1.624201E+0001  2.711746E+0001  2.372251E+0001
 -1.422875E+0001  3.142474E+0001  6.277947E+0000  1.705656E+0001  1.857398E+0001
 -1.858845E+0001  2.892893E+0001 -3.764808E+0000  6.515237E+0000  9.509540E+0000
 -2.153156E+0001  2.479993E+0001 -9.856679E+0000 -4.905412E+0000 -2.118899E+0000
 -2.028700E+0001  2.175600E+0001 -1.328526E+0001 -1.355637E+0001 -1.330811E+0001
 -1.630448E+0001  2.038124E+0001 -1.226406E+0001 -1.771247E+0001 -2.117679E+0001
 -9.466398E+0000  1.785282E+0001 -6.451458E+0000 -1.642098E+0001 -2.056340E+0001
 -2.137699E+0000  1.464345E+0001  3.257607E-0001 -1.261207E+0001 -1.343885E+0001
  2.080080E+0000  9.021744E+0000  5.664244E+0000 -5.838030E+0000 -4.611851E+0000
  4.007840E+0000  2.176182E+0000  5.880765E+0000 -5.314091E-0001  2.193705E+0000
  2.484787E+0000 -5.863032E+0000  6.399485E-0002  2.528958E-0001  2.597313E+0000
  1.927871E+0000 -1.303756E+0001 -1.233645E+0001 -5.845590E+0000 -4.091678E+0000
  2.136637E+0000 -1.775253E+0001 -2.764710E+0001 -1.603356E+0001 -1.686340E+0001
  5.545645E+0000 -2.101028E+0001 -3.861950E+0001 -2.698796E+0001 -2.998408E+0001
  1.127296E+0001 -2.271235E+0001 -4.182090E+0001 -3.393810E+0001 -3.809590E+0001
  1.751352E+0001 -2.339410E+0001 -3.618976E+0001 -3.341381E+0001 -3.908617E+0001
  2.178919E+0001 -2.512919E+0001 -2.374191E+0001 -2.450322E+0001 -3.158619E+0001
  2.195234E+0001 -2.558122E+0001 -8.504087E+0000 -1.174544E+0001 -2.006644E+0001
  1.861811E+0001 -2.522875E+0001  5.242294E+0000 -5.427580E-0001 -5.938766E+0000
  1.512487E+0001 -2.448875E+0001  1.454692E+0001  8.168819E+0000  7.533642E+0000
  1.037079E+0001 -2.195348E+0001  1.769965E+0001  1.150140E+0001  1.479589E+0001
  5.595905E+0000 -1.682777E+0001  1.383592E+0001  1.162635E+0001  1.662590E+0001
  4.406669E+0000 -7.965944E+0000  7.463628E+0000  9.407661E+0000  1.544957E+0001
  2.782293E+0000  1.931936E+0000  6.902899E+0000  1.076358E+0001  1.684981E+0001
 -5.380658E-0001  9.667903E+0000  1.175185E+0001  1.545972E+0001  2.143026E+0001
 -7.362727E+0000  1.546596E+0001  1.864447E+0001  2.242517E+0001  2.663502E+0001
 -1.434706E+0001  2.020272E+0001  2.361183E+0001  2.884705E+0001  2.907058E+0001
 -2.079303E+0001  2.578363E+0001  2.817133E+0001  3.154593E+0001  2.802639E+0001
 -2.318853E+0001  3.239678E+0001  3.158796E+0001  3.072972E+0001  2.469540E+0001
 -2.354370E+0001  3.882619E+0001  3.307285E+0001  2.863423E+0001  2.280187E+0001
 -2.185575E+0001  4.244741E+0001  3.363242E+0001  2.828753E+0001  2.288056E+0001
 -2.038909E+0001  4.363145E+0001  3.151808E+0001  2.802451E+0001  2.304619E+0001
 -2.054342E+0001  4.351101E+0001  2.598024E+0001  2.485426E+0001  2.141665E+0001
 -2.197909E+0001  4.173602E+0001  1.660367E+0001  2.064762E+0001  1.622338E+0001
 -2.213780E+0001  3.780272E+0001  6.893310E+0000  1.339682E+0001  1.002141E+0001
 -2.313254E+0001  3.178903E+0001 -3.056654E+0000  2.202090E+0000  1.778601E+0000
 -2.155311E+0001  2.551072E+0001 -1.249559E+0001 -1.271512E+0001 -8.134791E+0000
 -1.724664E+0001  2.113330E+0001 -1.860331E+0001 -2.636710E+0001 -1.875595E+0001
 -1.104877E+0001  1.672717E+0001 -2.059621E+0001 -3.357991E+0001 -2.485270E+0001
 -4.713776E+0000  1.076208E+0001 -1.779691E+0001 -3.141260E+0001 -2.526633E+0001
  2.167712E+0000  4.227716E+0000 -1.353991E+0001 -2.350370E+0001 -2.204831E+0001
  7.117728E+0000 -1.532989E+0000 -1.174476E+0001 -1.249939E+0001 -1.632081E+0001
  8.447146E+0000 -9.006910E+0000 -1.044037E+0001 -2.772873E+0000 -1.181887E+0001
  7.281236E+0000 -1.647829E+0001 -1.227508E+0001 -5.439359E-0001 -1.124148E+0001
  8.170339E+0000 -2.174492E+0001 -1.617705E+0001 -6.242150E+0000 -1.476168E+0001
  8.661425E+0000 -2.634614E+0001 -2.310830E+0001 -1.569751E+0001 -2.206048E+0001
  1.049887E+0001 -2.977177E+0001 -2.738612E+0001 -2.763823E+0001 -2.899961E+0001
  1.593815E+0001 -2.992561E+0001 -2.902878E+0001 -3.853638E+0001 -3.297955E+0001
  2.090105E+0001 -2.821429E+0001 -2.396654E+0001 -4.112487E+0001 -3.014906E+0001
  2.245289E+0001 -2.552694E+0001 -1.251290E+0001 -3.283651E+0001 -2.116086E+0001
  1.921756E+0001 -2.333143E+0001  1.042442E+0000 -1.566273E+0001 -6.965342E+0000
  1.218758E+0001 -2.073350E+0001  1.387393E+0001  4.504447E+0000  8.996676E+0000
  5.886007E+0000 -1.692163E+0001  2.274711E+0001  2.263935E+0001  2.021070E+0001
  2.323948E+0000 -1.240429E+0001  2.630126E+0001  3.557890E+0001  2.640200E+0001
  8.610036E-0001 -6.513705E+0000  2.513543E+0001  3.912380E+0001  2.628982E+0001
 -1.959094E+0000  1.039175E-0001  2.055216E+0001  3.460917E+0001  2.131877E+0001
 -4.002426E+0000  5.871431E+0000  1.607173E+0001  2.500222E+0001  1.666036E+0001
 -4.981203E+0000  1.105738E+0001  1.357717E+0001  1.427146E+0001  1.039652E+0001
 -7.402660E+0000  1.508428E+0001  1.340773E+0001  7.538766E+0000  6.902705E+0000
 -1.034264E+0001  1.808921E+0001  1.353238E+0001  3.882018E+0000  7.249534E+0000
 -1.389339E+0001  1.980261E+0001  1.266343E+0001  2.600993E+0000  9.529489E+0000
 -1.609804E+0001  1.972690E+0001  1.072075E+0001  3.508679E+0000  1.204272E+0001
 -1.407017E+0001  1.950016E+0001  8.310041E+0000  5.916825E+0000  1.322226E+0001
 -1.207837E+0001  1.888752E+0001  4.803916E+0000  9.964541E+0000  1.273282E+0001
 -6.525243E+0000  1.788971E+0001  2.122196E+0000  1.170115E+0001  1.051977E+0001
 -3.502434E+0000  1.681963E+0001  2.370865E-0002  8.608578E+0000  7.401725E+0000
 -4.326002E+0000  1.320981E+0001 -1.928583E+0000  3.213874E+0000  3.548500E+0000
 -6.910931E+0000  9.597382E+0000 -4.112307E+0000 -7.659329E+0000 -4.074652E-0001
 -9.837500E+0000  5.057603E+0000 -6.919051E+0000 -1.884278E+0001 -4.848908E+0000
 -1.024111E+0001  3.636008E+0000 -9.941786E+0000 -2.631866E+0001 -9.257287E+0000
 -6.389427E+0000  3.471655E+0000 -9.982136E+0000 -2.701264E+0001 -1.201233E+0001
 -1.269737E+0000  5.848247E+0000 -6.262330E+0000 -2.006974E+0001 -1.155460E+0001
  1.932735E+0000  8.212495E+0000  1.282396E+0000 -5.348241E+0000 -4.897315E+0000
  4.115453E+0000  6.551956E+0000  1.195101E+0001  1.389233E+0001  5.286038E+0000
  2.578913E+0000  1.988737E+0000  1.813427E+0001  2.840176E+0001  1.186286E+0001
  2.308384E-0002 -3.716639E+0000  1.481811E+0001  3.050022E+0001  1.063839E+0001
 -2.386735E+0000 -6.759930E+0000  2.415537E+0000  1.829395E+0001 -4.246137E-0001
 -1.993423E+0000 -8.988673E+0000 -1.265154E+0001 -1.431118E+0000 -1.394484E+0001
  6.370328E-0001 -8.268090E+0000 -2.381879E+0001 -2.198463E+0001 -2.468564E+0001
  3.001383E+0000 -5.295994E+0000 -2.670473E+0001 -3.529811E+0001 -2.746310E+0001
  5.109494E+0000 -2.193772E+0000 -1.879072E+0001 -3.506485E+0001 -2.059199E+0001
  5.748813E+0000  9.203925E-0001 -2.394518E+0000 -2.073876E+0001 -5.894412E+0000
  3.528026E+0000  4.312462E+0000  1.592825E+0001  1.480559E+0000  1.238505E+0001
 -1.844675E+0000  8.015715E+0000  2.968402E+0001  2.434000E+0001  3.186644E+0001
 -8.820444E+0000  1.142163E+0001  3.840787E+0001  4.355800E+0001  4.447902E+0001
 -1.477098E+0001  1.656940E+0001  3.905822E+0001  5.080132E+0001  4.992940E+0001
 -1.871711E+0001  1.939790E+0001  3.289094E+0001  4.822447E+0001  4.380016E+0001
 -1.899012E+0001  2.499217E+0001  2.126154E+0001  3.652735E+0001  3.026350E+0001
 -1.669456E+0001  2.798923E+0001  9.739572E+0000  2.306786E+0001  1.484930E+0001
 -1.472543E+0001  2.959275E+0001 -2.246662E-0002  8.856504E+0000  2.062957E+0000
 -1.165799E+0001  2.927063E+0001 -3.261206E+0000 -1.940631E+0000 -8.828344E+0000
 -9.700056E+0000  2.670947E+0001 -2.245015E+0000 -6.543280E+0000 -1.375501E+0001
 -9.842487E+0000  2.080374E+0001  8.097533E-0001 -8.280992E+0000 -1.458841E+0001
 -1.008801E+0001  1.414278E+0001  1.846472E+0000 -1.035323E+0001 -1.541065E+0001
 -9.049906E+0000  6.363871E+0000 -1.683918E+0000 -1.471203E+0001 -1.362680E+0001
 -3.682066E+0000 -6.625130E-0001 -7.151561E+0000 -1.938554E+0001 -1.446550E+0001
  3.441012E+0000 -5.007784E+0000 -1.622517E+0001 -2.313343E+0001 -1.722022E+0001
  1.034950E+0001 -9.196451E+0000 -2.337256E+0001 -2.369677E+0001 -1.835668E+0001
  1.290271E+0001 -1.394249E+0001 -2.843648E+0001 -2.146390E+0001 -1.830407E+0001
  1.290748E+0001 -2.007904E+0001 -2.875205E+0001 -1.776262E+0001 -1.774652E+0001
  1.252864E+0001 -2.278843E+0001 -2.768321E+0001 -1.633841E+0001 -1.806302E+0001
  1.234349E+0001 -2.498396E+0001 -2.306064E+0001 -1.537703E+0001 -1.705605E+0001
  1.137905E+0001 -2.535986E+0001 -1.534765E+0001 -1.410135E+0001 -1.644722E+0001
  1.164666E+0001 -2.619610E+0001 -6.074499E+0000 -1.172168E+0001 -1.303624E+0001
  1.355710E+0001 -2.376783E+0001  1.251586E+0000 -1.007053E+0001 -1.037497E+0001
  1.469502E+0001 -2.022732E+0001  6.771375E+0000 -6.196637E+0000 -6.082239E+0000
  1.502248E+0001 -1.654864E+0001  1.026782E+0001 -2.745141E-0001  1.827062E+0000
  1.222487E+0001 -1.291646E+0001  1.285720E+0001  6.163039E+0000  1.090650E+0001
  7.914227E+0000 -9.178864E+0000  1.463587E+0001  1.254370E+0001  1.921471E+0001
  3.690799E+0000 -4.398541E+0000  1.392511E+0001  1.660527E+0001  2.432640E+0001
 -1.804612E+0000 -6.750893E-0001  1.212849E+0001  1.936454E+0001  2.397540E+0001
 -7.382334E+0000  4.585313E+0000  1.160424E+0001  1.875711E+0001  1.956449E+0001
 -1.161433E+0001  8.516341E+0000  1.330375E+0001  1.922669E+0001  1.648046E+0001
 -1.068078E+0001  1.279801E+0001  1.349375E+0001  1.906530E+0001  1.330165E+0001
 -6.518964E+0000  1.874253E+0001  1.466617E+0001  1.592273E+0001  1.187082E+0001
 -3.072619E+0000  2.250889E+0001  1.759949E+0001  1.422762E+0001  1.444909E+0001
 -5.805478E+0000  2.357998E+0001  2.016432E+0001  1.275326E+0001  1.747979E+0001
 -1.304838E+0001  2.128671E+0001  2.158614E+0001  1.165477E+0001  1.787898E+0001
 -1.748599E+0001  1.915496E+0001  1.645593E+0001  4.805000E+0000  1.218247E+0001
 -1.970835E+0001  1.813660E+0001  6.831662E+0000 -3.726303E+0000  2.656208E+0000
 -1.609561E+0001  1.810269E+0001 -3.572771E+0000 -1.089205E+0001 -6.992135E+0000
 -1.150204E+0001  1.909272E+0001 -8.038952E+0000 -1.096645E+0001 -1.199857E+0001
 -7.942648E+0000  1.958218E+0001 -7.330135E+0000 -5.420716E+0000 -1.040748E+0001
 -5.347520E+0000  1.654832E+0001 -2.813846E+0000  2.305785E+0000 -3.614427E+0000
 -4.450251E+0000  1.008833E+0001  1.319533E+0000  8.297443E+0000  2.186304E+0000
 -4.807708E+0000  3.332456E+0000 -1.134515E-0001  6.774287E+0000  2.142558E+0000
 -5.737499E+0000 -1.652285E+0000 -6.020089E+0000 -3.427697E+0000 -3.264979E+0000
 -5.360962E+0000 -6.027417E+0000 -1.471112E+0001 -1.469801E+0001 -1.199964E+0001
  5.697887E-0001 -8.092198E+0000 -2.344288E+0001 -2.396403E+0001 -2.263276E+0001
  8.612345E+0000 -8.268262E+0000 -2.772010E+0001 -2.958062E+0001 -2.907630E+0001
  1.462599E+0001 -8.264760E+0000 -2.367532E+0001 -2.607128E+0001 -2.755803E+0001
  1.709636E+0001 -9.179060E+0000 -1.292740E+0001 -1.563625E+0001 -1.903626E+0001
  1.477116E+0001 -1.167681E+0001  9.054162E-0001 -1.745784E+0000 -6.577208E+0000
  1.006090E+0001 -1.678302E+0001  9.357127E+0000  8.529752E+0000  5.487889E+0000
  6.925627E+0000 -2.190679E+0001  1.012424E+0001  8.745431E+0000  9.192763E+0000
  5.814432E+0000 -2.391375E+0001  8.953051E-0001  2.786330E-0001  3.809596E+0000
  8.863171E+0000 -2.224745E+0001 -1.297379E+0001 -1.215521E+0001 -8.699895E+0000
  1.310869E+0001 -1.949297E+0001 -2.360799E+0001 -2.052759E+0001 -1.989120E+0001
  1.585101E+0001 -1.489866E+0001 -2.539975E+0001 -2.263223E+0001 -2.378431E+0001
  1.661583E+0001 -1.190739E+0001 -1.776290E+0001 -1.591888E+0001 -1.807749E+0001
  1.157213E+0001 -1.150174E+0001 -4.362280E+0000 -4.489405E+0000 -6.501239E+0000
  3.255757E+0000 -1.224885E+0001  1.073327E+0001  6.734301E+0000  7.188510E+0000
 -2.892563E+0000 -1.080611E+0001  1.930267E+0001  1.469929E+0001  1.573100E+0001
 -6.279553E+0000 -9.059574E+0000  2.227548E+0001  1.793655E+0001  1.877624E+0001
 -2.827642E+0000 -3.958173E+0000  1.761296E+0001  1.728328E+0001  1.777526E+0001
  3.891547E+0000  2.852491E+0000  1.281059E+0001  1.423168E+0001  1.509150E+0001
  6.553833E+0000  9.169750E+0000  1.084317E+0001  1.282466E+0001  1.443363E+0001
  3.039510E+0000  1.198241E+0001  1.203568E+0001  1.399505E+0001  1.686107E+0001
 -4.565357E+0000  1.366417E+0001  1.259207E+0001  1.507597E+0001  1.775399E+0001
 -1.130536E+0001  1.312713E+0001  1.154535E+0001  1.445211E+0001  1.486163E+0001
 -1.525203E+0001  1.340057E+0001  8.407054E+0000  1.026000E+0001  8.959202E+0000
 -1.678797E+0001  1.510727E+0001  6.073561E+0000  5.509787E+0000  2.805602E+0000
 -1.343878E+0001  1.652509E+0001  3.040047E+0000  2.968360E+0000 -1.000145E+0000
 -9.431096E+0000  1.870895E+0001  1.177323E+0000  2.286615E+0000 -2.610397E+0000
 -5.509666E+0000  1.921093E+0001  5.529206E+0000  6.876442E+0000  7.550764E-0001
 -6.990233E+0000  1.862277E+0001  1.057787E+0001  1.040861E+0001  4.708231E+0000
 -1.049352E+0001  1.806416E+0001  1.107898E+0001  1.219702E+0001  8.687383E+0000
 -1.654017E+0001  1.649144E+0001  1.038448E+0001  1.203256E+0001  1.074551E+0001
 -1.916380E+0001  1.596369E+0001  6.265981E+0000  8.804876E+0000  1.058307E+0001
 -1.824024E+0001  1.927985E+0001  1.354508E+0000  3.197515E+0000  9.155304E+0000
 -1.413396E+0001  2.189300E+0001  3.748794E-0001  8.410950E-0001  1.008484E+0001
 -7.047583E+0000  2.287185E+0001  2.202835E+0000  3.847085E+0000  1.271021E+0001
 -2.700588E+0000  2.214627E+0001  4.517075E+0000  1.019495E+0001  1.630243E+0001
 -1.716679E+0000  1.886451E+0001  7.307242E+0000  1.373984E+0001  1.536754E+0001
 -4.599606E+0000  1.347691E+0001  4.725669E+0000  1.136726E+0001  1.063264E+0001
 -1.032090E+0001  5.805770E+0000 -2.764705E+0000  7.500538E-0002 -1.097216E+0000
 -1.138398E+0001 -7.821229E-0002 -1.488869E+0001 -1.574511E+0001 -1.623860E+0001
 -6.692965E+0000 -5.433666E+0000 -2.671931E+0001 -2.965691E+0001 -2.853356E+0001
  1.660448E+0000 -9.709067E+0000 -3.385612E+0001 -3.846997E+0001 -3.695564E+0001
  1.172310E+0001 -1.157368E+0001 -3.419544E+0001 -4.007079E+0001 -3.813126E+0001
  1.986594E+0001 -1.198036E+0001 -2.821471E+0001 -3.140813E+0001 -2.855151E+0001
  2.208882E+0001 -1.605226E+0001 -1.614028E+0001 -1.442445E+0001 -1.300893E+0001
  1.840430E+0001 -2.106979E+0001 -4.931861E+0000  1.081883E+0000 -2.292668E-0001
  1.057805E+0001 -2.656642E+0001  2.468631E+0000  7.778619E+0000  4.659545E+0000
  5.065657E+0000 -2.680964E+0001  2.158574E+0000  5.847933E+0000  5.925393E-0001
  5.519786E+0000 -2.306121E+0001 -2.326439E+0000 -1.967556E+0000 -7.001340E+0000
  8.873034E+0000 -1.719056E+0001 -5.642177E+0000 -9.109363E+0000 -1.132697E+0001
  1.035651E+0001 -1.174938E+0001 -4.077047E+0000 -1.062699E+0001 -9.318442E+0000
  1.104516E+0001 -6.108083E+0000 -2.759556E-0001 -6.774716E+0000 -5.996388E-0001
  9.015388E+0000 -2.555908E-0001  7.767638E+0000  1.191370E+0000  9.793720E+0000
  2.865525E+0000  4.371332E+0000  1.973838E+0001  1.329443E+0001  2.364221E+0001
 -4.991627E+0000  8.275286E+0000  2.942125E+0001  2.414137E+0001  3.201920E+0001
 -1.446631E+0001  1.232487E+0001  3.263713E+0001  3.190247E+0001  3.565116E+0001
 -1.888903E+0001  1.836755E+0001  3.046172E+0001  3.251859E+0001  3.244883E+0001
 -1.832477E+0001  2.578805E+0001  2.526580E+0001  2.818203E+0001  2.593345E+0001
 -1.556767E+0001  3.383826E+0001  1.997225E+0001  2.496096E+0001  2.137075E+0001
 -1.262869E+0001  4.128592E+0001  1.844368E+0001  2.504820E+0001  2.072929E+0001
 -1.575216E+0001  4.372480E+0001  2.115601E+0001  2.733509E+0001  2.337450E+0001
 -2.257766E+0001  4.496548E+0001  2.457366E+0001  2.720675E+0001  2.539618E+0001
 -3.086677E+0001  4.380131E+0001  2.594076E+0001  2.694951E+0001  2.580427E+0001
 -3.652963E+0001  4.127510E+0001  2.254994E+0001  2.090603E+0001  2.120860E+0001
 -3.502112E+0001  3.940305E+0001  1.451723E+0001  1.322173E+0001  1.206245E+0001
 -2.652228E+0001  3.780506E+0001  4.402358E+0000  4.309880E+0000  1.910385E+0000
 -1.617369E+0001  3.396912E+0001 -4.357909E+0000 -3.993137E+0000 -6.162375E+0000
 -7.653947E+0000  2.777502E+0001 -1.062311E+0001 -1.044881E+0001 -1.226784E+0001
 -3.204621E+0000  1.879725E+0001 -1.620503E+0001 -1.475118E+0001 -1.486010E+0001
 -2.694656E+0000  6.448436E+0000 -2.226117E+0001 -1.927468E+0001 -1.832761E+0001
 -3.103689E+0000 -6.542750E+0000 -3.143377E+0001 -2.467956E+0001 -2.458507E+0001
 -1.114657E+0000 -1.782652E+0001 -4.157898E+0001 -3.269435E+0001 -3.543299E+0001
  6.912572E+0000 -2.523089E+0001 -4.996418E+0001 -4.221377E+0001 -4.500308E+0001
  1.793140E+0001 -3.025142E+0001 -5.153981E+0001 -4.726715E+0001 -4.818535E+0001
  2.759650E+0001 -3.397929E+0001 -4.520203E+0001 -4.410249E+0001 -4.294337E+0001
  3.237882E+0001 -3.793008E+0001 -3.365612E+0001 -3.315705E+0001 -3.208601E+0001
  3.247588E+0001 -4.153288E+0001 -1.845317E+0001 -1.867302E+0001 -1.865108E+0001
  2.984690E+0001 -4.394454E+0001 -4.288687E+0000 -5.450095E+0000 -6.039447E+0000
  2.571925E+0001 -4.555494E+0001  3.497908E+0000  2.919505E+0000  1.956088E+0000
  2.163125E+0001 -4.439538E+0001  3.090191E+0000  4.083052E+0000  2.546546E+0000
  1.973804E+0001 -4.090074E+0001 -2.667436E+0000  1.409190E+0000 -2.900231E+0000
  1.969704E+0001 -3.463788E+0001 -1.026968E+0001 -3.297161E+0000 -8.936160E+0000
  2.138147E+0001 -2.790663E+0001 -1.355688E+0001 -4.760218E+0000 -1.115635E+0001
  2.106820E+0001 -2.152243E+0001 -9.709853E+0000 -2.429440E+0000 -7.472063E+0000
  1.689835E+0001 -1.645452E+0001 -4.273097E-0001  3.600735E+0000  6.627657E-0001
  8.457521E+0000 -1.140755E+0001  1.072685E+0001  1.080898E+0001  9.501831E+0000
 -2.471487E+0000 -6.226933E+0000  2.113473E+0001  1.719824E+0001  1.828966E+0001
 -8.158167E+0000 -1.689643E+0000  2.799273E+0001  2.161629E+0001  2.484285E+0001
 -9.589778E+0000  5.671883E+0000  2.960351E+0001  2.151844E+0001  2.692967E+0001
 -8.617909E+0000  1.269747E+0001  3.008077E+0001  2.238399E+0001  2.574485E+0001
 -4.987384E+0000  1.939105E+0001  3.071543E+0001  2.414711E+0001  2.224148E+0001
 -3.805468E+0000  2.182228E+0001  2.896992E+0001  2.469688E+0001  1.891033E+0001
 -5.581172E+0000  1.977094E+0001  2.114144E+0001  2.145647E+0001  1.376368E+0001
 -1.001675E+0001  1.571000E+0001  6.770168E+0000  1.280841E+0001  3.915399E+0000
 -1.269504E+0001  1.121107E+0001 -1.151942E+0001 -2.530872E+0000 -9.252666E+0000
 -1.156530E+0001  8.003345E+0000 -2.684957E+0001 -1.680758E+0001 -2.172381E+0001
 -6.136843E+0000  4.811626E+0000 -3.440701E+0001 -2.648166E+0001 -2.875889E+0001
 -6.733384E-0001  9.989887E-0001 -3.503366E+0001 -3.021595E+0001 -3.018388E+0001
  5.271027E+0000 -3.568856E+0000 -2.761873E+0001 -2.785265E+0001 -2.491854E+0001
  7.753797E+0000 -6.368204E+0000 -1.574107E+0001 -2.229466E+0001 -1.837939E+0001
  1.045384E+0001 -1.019473E+0001 -2.069401E+0000 -1.371713E+0001 -8.532320E+0000
  1.226457E+0001 -1.305462E+0001  8.868724E+0000 -5.314256E+0000 -1.727611E+0000
  1.205889E+0001 -1.623107E+0001  1.439883E+0001  6.097788E-0001  1.827558E+0000
  1.033815E+0001 -2.011069E+0001  1.063461E+0001  4.850952E-0001 -9.453757E-0001
  8.689131E+0000 -2.188706E+0001 -1.485362E+0000 -2.935903E+0000 -1.018597E+0001
  7.609427E+0000 -2.175849E+0001 -1.728806E+0001 -7.202730E+0000 -2.010289E+0001
  9.215352E+0000 -1.827165E+0001 -3.072108E+0001 -1.038314E+0001 -2.571552E+0001
  1.304568E+0001 -1.324623E+0001 -3.287772E+0001 -8.236193E+0000 -2.178842E+0001
  1.327499E+0001 -9.957611E+0000 -2.236888E+0001 -7.363898E-0001 -1.010622E+0001
  1.118445E+0001 -8.210152E+0000 -5.759761E+0000  8.576165E+0000  4.858230E+0000
  4.919080E+0000 -8.456947E+0000  1.195110E+0001  1.441787E+0001  1.950172E+0001
 -2.548999E+0000 -7.242023E+0000  2.246253E+0001  1.540968E+0001  2.636009E+0001
 -7.256378E+0000 -4.683769E+0000  2.684833E+0001  1.334195E+0001  2.554419E+0001
 -6.868402E+0000 -1.023918E+0000  2.312332E+0001  9.245506E+0000  1.842213E+0001
 -3.100898E+0000  1.889730E+0000  1.395990E+0001  4.586094E+0000  8.441009E+0000
  1.533526E+0000  4.932013E+0000  3.877030E+0000  2.489095E+0000  6.107263E-0001
  3.065448E+0000  5.953285E+0000 -2.694924E+0000  4.949945E+0000 -6.351387E+0000
  1.739152E+0000  5.380720E+0000 -7.239364E+0000  5.938557E+0000 -9.266194E+0000
 -1.954792E+0000  2.026863E+0000 -8.725806E+0000  5.203159E+0000 -8.276182E+0000
 -5.940376E+0000 -2.436532E+0000 -1.029609E+0001  1.485321E+0000 -7.499731E+0000
 -6.401230E+0000 -6.098129E+0000 -1.212178E+0001 -6.790026E+0000 -7.975787E+0000
 -1.397180E+0000 -6.984159E+0000 -1.532002E+0001 -1.607443E+0001 -1.089727E+0001
  6.058436E+0000 -7.464588E+0000 -1.738759E+0001 -2.254138E+0001 -1.106017E+0001
  1.255019E+0001 -7.731553E+0000 -1.566720E+0001 -2.166794E+0001 -9.172325E+0000
  1.382415E+0001 -8.465595E+0000 -1.100619E+0001 -1.395469E+0001 -6.717054E+0000
  1.155912E+0001 -9.118184E+0000 -5.026032E+0000 -3.204155E+0000 -3.648122E+0000
  6.862625E+0000 -1.026916E+0001 -4.402795E-0001  6.829901E+0000 -1.008808E+0000
  2.182701E+0000 -1.147097E+0001  2.361086E+0000  1.326187E+0001  2.602013E-0002
 -7.683087E-0001 -1.047403E+0001  4.213781E+0000  1.301263E+0001 -4.121420E-0001
 -8.724729E-0001 -6.466874E+0000  4.077357E+0000  7.762662E+0000 -1.306270E+0000
  2.722949E+0000 -2.723554E+0000  5.296702E+0000  4.808691E+0000  9.346539E-0001
  4.076661E+0000  2.177882E+0000  6.439167E+0000  3.867179E+0000  6.037120E+0000
  3.826025E+0000  5.967412E+0000  1.069694E+0001  5.009107E+0000  1.294039E+0001
 -4.000247E-0002  8.674616E+0000  1.547483E+0001  8.090205E+0000  2.013804E+0001
 -7.267232E+0000  9.254547E+0000  1.820516E+0001  1.334055E+0001  2.385516E+0001
 -1.330467E+0001  1.074985E+0001  1.692741E+0001  1.692803E+0001  2.142814E+0001
 -1.593513E+0001  1.366386E+0001  1.322933E+0001  1.897639E+0001  1.649944E+0001
 -1.408210E+0001  1.675883E+0001  1.127790E+0001  1.831644E+0001  1.183047E+0001
 -8.918569E+0000  1.817938E+0001  1.015636E+0001  1.722360E+0001  8.515531E+0000
 -5.859275E+0000  1.898063E+0001  6.438262E+0000  1.422607E+0001  5.825855E+0000
 -4.708849E+0000  1.923763E+0001  3.652722E+0000  1.129266E+0001  5.140992E+0000
 -8.027646E+0000  1.683474E+0001  3.493873E+0000  6.051047E+0000  6.472689E+0000
 -1.059350E+0001  1.209780E+0001  3.337965E+0000 -1.105790E+0000  4.808802E+0000
 -1.190784E+0001  8.261589E+0000 -4.238648E-0001 -1.050560E+0001 -1.468694E-0001
 -8.607537E+0000  5.161843E+0000 -5.517932E+0000 -1.735769E+0001 -8.007310E+0000
 -2.099370E+0000  1.372489E+0000 -9.544109E+0000 -2.151375E+0001 -1.432498E+0001
  2.465097E+0000 -1.825359E+0000 -1.377301E+0001 -2.257868E+0001 -1.834076E+0001
  5.691998E+0000 -3.983610E+0000 -1.786731E+0001 -1.881214E+0001 -1.882207E+0001
  8.539758E+0000 -6.256333E+0000 -1.689125E+0001 -1.152733E+0001 -1.742887E+0001
  8.464031E+0000 -1.018584E+0001 -1.234054E+0001 -3.847365E+0000 -1.270519E+0001
  8.547930E+0000 -1.468346E+0001 -8.155225E+0000  6.008473E-0001 -9.353596E+0000
  9.461422E+0000 -1.767236E+0001 -6.585425E+0000 -1.448548E+0000 -8.763438E+0000
  9.567163E+0000 -2.153481E+0001 -8.334880E+0000 -7.797756E+0000 -1.007207E+0001
  1.163003E+0001 -2.406769E+0001 -1.183449E+0001 -1.427051E+0001 -1.534158E+0001
  1.450393E+0001 -2.456667E+0001 -1.804728E+0001 -2.002041E+0001 -1.808206E+0001
  1.870395E+0001 -2.243165E+0001 -2.077852E+0001 -2.140847E+0001 -1.668934E+0001
  1.991111E+0001 -2.045919E+0001 -1.785580E+0001 -1.876929E+0001 -1.083709E+0001
  1.654133E+0001 -1.895789E+0001 -1.076973E+0001 -1.021642E+0001 -3.186730E+0000
  1.209968E+0001 -1.816972E+0001 -1.920818E+0000  4.895668E-0001  3.758233E+0000
  8.976190E+0000 -1.752640E+0001  6.333106E+0000  9.150780E+0000  8.524762E+0000
  3.771049E+0000 -1.427539E+0001  1.017752E+0001  1.492171E+0001  7.770075E+0000
  3.025161E-0002 -1.095449E+0001  1.207433E+0001  1.620141E+0001  5.398496E+0000
 -1.505278E+0000 -5.915682E+0000  1.246245E+0001  1.379549E+0001  3.960720E+0000
 -6.003900E-0001 -5.396877E-0001  1.284480E+0001  1.021776E+0001  4.249859E+0000
  1.496745E+0000  5.156267E+0000  1.459764E+0001  9.369025E+0000  7.937778E+0000
  1.859231E+0000  8.823613E+0000  1.741861E+0001  1.082949E+0001  1.466694E+0001
  5.317012E-0001  1.115871E+0001  1.850274E+0001  1.225756E+0001  1.989546E+0001
 -3.285121E+0000  1.175851E+0001  1.765266E+0001  1.340670E+0001  2.203552E+0001
 -8.307983E+0000  1.015608E+0001  1.207749E+0001  1.128024E+0001  1.948155E+0001
 -1.133629E+0001  8.779380E+0000  3.227768E+0000  6.953125E+0000  9.193836E+0000
 -1.057622E+0001  9.618943E+0000 -5.281721E+0000 -3.734621E-0001 -4.204175E+0000
 -8.238703E+0000  1.126528E+0001 -1.033539E+0001 -5.914640E+0000 -1.430163E+0001
 -5.604285E+0000  1.331474E+0001 -9.419378E+0000 -5.749993E+0000 -1.707374E+0001
 -5.602460E+0000  1.327198E+0001 -1.658838E+0000 -5.262188E-0001 -1.212197E+0001
 -6.492062E+0000  1.264439E+0001  6.861637E+0000  6.074968E+0000 -2.194252E+0000
 -8.693579E+0000  1.152566E+0001  1.314690E+0001  1.057610E+0001  8.139944E+0000
 -9.904585E+0000  1.084150E+0001  1.555373E+0001  1.173902E+0001  1.567749E+0001
 -8.980579E+0000  1.081179E+0001  1.385003E+0001  1.023004E+0001  1.905365E+0001
 -5.818956E+0000  1.183317E+0001  8.105978E+0000  7.141439E+0000  1.698342E+0001
 -3.027122E+0000  1.114099E+0001  5.320791E+0000  3.047806E+0000  1.406861E+0001
 -2.309980E-0001  1.126989E+0001  2.521290E+0000 -5.884092E-0001  7.914570E+0000
 -2.041283E-0001  9.248237E+0000 -1.259528E+0000 -3.981453E+0000 -4.261983E-0001
 -2.142019E+0000  6.574087E+0000 -4.767434E+0000 -6.022582E+0000 -7.179400E+0000
 -3.720853E+0000  3.878210E+0000 -9.284602E+0000 -6.974101E+0000 -1.258605E+0001
 -5.036936E+0000  2.350245E+0000 -1.006093E+0001 -8.522125E+0000 -1.485074E+0001
 -4.457388E+0000  3.191184E+0000 -7.652644E+0000 -8.556829E+0000 -1.298950E+0001
 -1.717218E+0000  4.672653E+0000 -1.714029E+0000 -4.305114E+0000 -5.107838E+0000
  1.755533E+0000  6.594023E+0000  6.160232E+0000  1.454659E+0000  6.453881E+0000
  2.195163E+0000  5.654790E+0000  1.328437E+0001  1.054185E+0001  1.613403E+0001
  3.978186E-0001  3.706411E+0000  1.571593E+0001  1.614873E+0001  1.928831E+0001
 -3.487413E+0000  1.594466E+0000  1.210931E+0001  1.652270E+0001  1.367806E+0001
 -5.619071E+0000 -4.392143E-0001  2.105552E+0000  9.903945E+0000  3.167150E+0000
 -6.552300E+0000 -2.525528E+0000 -1.022003E+0001 -2.879734E+0000 -1.043000E+0001
 -4.622712E+0000 -3.730926E+0000 -2.183277E+0001 -1.437135E+0001 -2.110329E+0001
  4.084359E-0001 -4.331824E+0000 -2.485743E+0001 -2.250762E+0001 -2.511305E+0001
  6.623431E+0000 -4.436564E+0000 -1.986189E+0001 -2.464434E+0001 -2.263290E+0001
  9.855729E+0000 -4.730782E+0000 -1.003937E+0001 -1.868483E+0001 -1.591012E+0001
  9.653000E+0000 -5.535507E+0000  3.194148E-0001 -8.120190E+0000 -5.098475E+0000
  6.992388E+0000 -7.229824E+0000  9.308574E+0000  4.155213E+0000  5.046419E+0000
  4.190303E+0000 -9.728592E+0000  1.382732E+0001  1.102500E+0001  1.112808E+0001
  3.720116E+0000 -1.153494E+0001  9.412466E+0000  1.001857E+0001  1.113994E+0001
  4.404448E+0000 -1.039322E+0001  1.076514E+0000  1.941446E+0000  6.190865E+0000
  5.716886E+0000 -8.474590E+0000 -5.889590E+0000 -6.290701E+0000 -2.419456E+0000
  7.302693E+0000 -7.500046E+0000 -9.235451E+0000 -1.104431E+0001 -8.363668E+0000
  6.999631E+0000 -6.555973E+0000 -1.033055E+0001 -1.200702E+0001 -1.294880E+0001
  4.728096E+0000 -5.917702E+0000 -7.922212E+0000 -9.922911E+0000 -1.364860E+0001
  8.872740E-0001 -6.530183E+0000 -2.910072E-0001 -6.586384E+0000 -9.886981E+0000
 -9.655354E-0002 -5.411917E+0000  6.622564E+0000 -2.118007E+0000 -5.687266E+0000
  1.938115E+0000 -3.948757E+0000  1.109633E+0001  4.257307E+0000  8.626409E-0002
  2.204746E+0000 -1.793649E+0000  1.192120E+0001  9.186991E+0000  7.190753E+0000
  1.875879E+0000  7.569506E-0001  1.150383E+0001  1.444592E+0001  1.305234E+0001
 -7.183321E-0001  2.743368E+0000  9.012912E+0000  1.836594E+0001  1.734236E+0001
 -3.782234E+0000  5.199152E+0000  3.965642E+0000  1.657151E+0001  1.888408E+0001
 -5.384350E+0000  6.063116E+0000  1.556110E+0000  1.293859E+0001  1.805858E+0001
 -6.226809E+0000  7.470428E+0000  3.024435E-0001  7.289780E+0000  1.364747E+0001
 -5.890083E+0000  8.000529E+0000  2.143814E+0000  2.458326E+0000  8.227420E+0000
 -4.387966E+0000  8.492207E+0000  3.277872E+0000 -6.368202E-0001  3.675757E-0001
 -4.160028E+0000  9.334414E+0000  5.077320E+0000 -3.608311E+0000 -7.520456E+0000
 -3.426431E+0000  9.473926E+0000  7.395443E+0000 -4.386959E+0000 -1.159418E+0001
 -4.142327E+0000  1.019023E+0001  7.765288E+0000 -3.548966E+0000 -1.113564E+0001
 -5.135042E+0000  9.731854E+0000  7.431899E+0000 -5.131329E-0001 -4.877035E+0000
 -4.852351E+0000  8.327786E+0000  5.912991E+0000  3.485379E+0000  2.813671E+0000
 -3.862818E+0000  7.007217E+0000  4.014258E+0000  5.713260E+0000  1.005673E+0001
 -4.193545E+0000  5.747460E+0000  8.265991E-0001  4.381020E+0000  1.271632E+0001
 -2.831361E+0000  6.155741E+0000 -3.627321E+0000  1.502311E+0000  1.266904E+0001
 -1.288475E+0000  4.167025E+0000 -5.714757E+0000 -5.809763E-0001  1.138468E+0001
  5.781923E-0001  3.839774E+0000 -6.359822E+0000 -3.369228E+0000  4.671990E+0000
  3.341179E-0001  2.569187E+0000 -5.823891E+0000 -4.061369E+0000 -4.389716E+0000
 -1.698512E+0000  1.721190E+0000 -5.881004E+0000 -3.623218E+0000 -1.535998E+0001
 -1.616314E+0000  1.859197E-0001 -5.696244E+0000 -1.547119E+0000 -2.281249E+0001
 -1.875561E+0000 -1.799773E+0000 -4.998922E+0000  5.772215E-0001 -2.494309E+0001
 -2.188744E+0000 -3.454803E+0000 -3.579917E+0000  1.727638E-0001 -2.090179E+0001
 -4.264249E-0001 -5.531042E+0000 -3.078127E+0000 -1.408116E+0000 -1.111803E+0001
  3.065916E+0000 -8.504822E+0000 -2.903110E+0000 -6.371634E+0000 -2.939427E-0001
  6.540020E+0000 -1.163225E+0001 -3.849788E+0000 -1.295311E+0001  8.340289E+0000
  1.018179E+0001 -1.346680E+0001 -5.942765E+0000 -1.870714E+0001  1.109402E+0001
  1.219549E+0001 -1.578256E+0001 -9.588190E+0000 -2.102447E+0001  8.639637E+0000
  1.489652E+0001 -1.824976E+0001 -1.411207E+0001 -2.217850E+0001  1.387425E+0000
  1.307548E+0001 -1.987644E+0001 -1.877467E+0001 -1.978427E+0001 -9.622937E+0000
  1.105410E+0001 -2.119491E+0001 -2.132063E+0001 -1.493950E+0001 -1.971431E+0001
  1.027847E+0001 -2.240468E+0001 -2.220703E+0001 -8.898639E+0000 -2.820546E+0001
  9.015356E+0000 -2.285481E+0001 -1.992699E+0001 -3.362996E+0000 -3.048009E+0001
  8.480461E+0000 -2.186366E+0001 -1.407247E+0001 -1.346214E-0001 -2.660557E+0001
  1.037176E+0001 -1.883134E+0001 -4.866033E+0000  8.516144E-0001 -1.599593E+0001
  1.209295E+0001 -1.501057E+0001  6.405852E+0000  3.514582E+0000 -3.066719E-0001
  1.249471E+0001 -8.923119E+0000  1.751562E+0001  7.826425E+0000  1.833961E+0001
  9.610152E+0000 -3.485882E+0000  2.851009E+0001  1.436961E+0001  3.525119E+0001
  1.554039E+0000  2.168142E+0000  3.579357E+0001  2.104239E+0001  4.395975E+0001
 -7.082904E+0000  6.835721E+0000  3.673744E+0001  2.429609E+0001  4.574029E+0001
 -1.283584E+0001  1.317416E+0001  2.985268E+0001  2.633524E+0001  3.892977E+0001
 -1.631653E+0001  2.061679E+0001  1.975545E+0001  2.631976E+0001  2.876844E+0001
 -1.667098E+0001  2.740664E+0001  1.270865E+0001  2.691574E+0001  1.918461E+0001
 -1.562325E+0001  3.223948E+0001  9.751560E+0000  2.863875E+0001  1.345029E+0001
 -1.485270E+0001  3.406739E+0001  1.164769E+0001  2.780344E+0001  1.237449E+0001
 -1.634923E+0001  3.274568E+0001  1.602429E+0001  2.413922E+0001  1.354041E+0001
 -1.934845E+0001  3.009901E+0001  1.808589E+0001  1.599070E+0001  1.237862E+0001
 -2.198703E+0001  2.804858E+0001  1.694733E+0001  4.819333E+0000  9.274971E+0000
 -2.154183E+0001  2.652517E+0001  1.253372E+0001 -4.228131E+0000  4.752902E+0000
 -1.849013E+0001  2.387814E+0001  5.209661E+0000 -1.000265E+0001 -1.405554E-0001
 -1.516679E+0001  2.057080E+0001 -3.372911E+0000 -1.274682E+0001 -4.220197E+0000
 -9.857329E+0000  1.763654E+0001 -1.085598E+0001 -1.286169E+0001 -7.813138E+0000
 -5.054608E+0000  1.322828E+0001 -1.573927E+0001 -9.877291E+0000 -1.097933E+0001
 -2.879130E+0000  7.659580E+0000 -1.886013E+0001 -6.589837E+0000 -1.336571E+0001
 -1.509303E+0000  4.284214E-0001 -1.911895E+0001 -6.515078E+0000 -1.278992E+0001
  1.607476E-0001 -6.245552E+0000 -2.008886E+0001 -1.080531E+0001 -1.266973E+0001
  2.853585E+0000 -1.022460E+0001 -2.093221E+0001 -1.666807E+0001 -1.390858E+0001
  6.093981E+0000 -1.303270E+0001 -1.951185E+0001 -2.111909E+0001 -1.207223E+0001
  1.044909E+0001 -1.575221E+0001 -1.408187E+0001 -2.211803E+0001 -1.081556E+0001
  1.502757E+0001 -1.777547E+0001 -9.315733E+0000 -2.101753E+0001 -1.130493E+0001
  1.710853E+0001 -1.812472E+0001 -4.491761E+0000 -1.923557E+0001 -1.222785E+0001
  1.748451E+0001 -2.003537E+0001  9.346709E-0001 -1.378673E+0001 -1.089415E+0001
  1.619125E+0001 -2.290178E+0001  3.595812E-0001 -6.007515E+0000 -9.450093E+0000
  1.359259E+0001 -2.511383E+0001 -5.717680E+0000 -2.391126E+0000 -8.052493E+0000
  1.254256E+0001 -2.775474E+0001 -1.235500E+0001 -1.947869E+0000 -7.840447E+0000
  1.178847E+0001 -2.715374E+0001 -1.941251E+0001 -5.269986E+0000 -9.278932E+0000
  1.188836E+0001 -2.553146E+0001 -2.172965E+0001 -8.550602E+0000 -1.028758E+0001
  1.274081E+0001 -2.261829E+0001 -1.541814E+0001 -1.041552E+0001 -8.897106E+0000
  1.402766E+0001 -2.053290E+0001 -5.415206E+0000 -8.809753E+0000 -5.025532E+0000
  1.287808E+0001 -1.692917E+0001  5.313746E+0000 -6.710390E+0000  3.111589E-0001
  1.216008E+0001 -1.275983E+0001  1.287056E+0001 -3.920093E+0000  6.861540E+0000
  8.295035E+0000 -9.129204E+0000  1.809786E+0001  1.930344E+0000  1.241905E+0001
  4.289799E+0000 -4.653022E+0000  1.896999E+0001  8.276771E+0000  1.796868E+0001
  4.538563E-0002 -3.624211E-0002  1.781463E+0001  1.621872E+0001  2.027920E+0001
 -3.443642E+0000  4.590796E+0000  1.596562E+0001  2.286584E+0001  1.939474E+0001
 -4.557339E+0000  8.580764E+0000  1.105248E+0001  2.691872E+0001  1.629944E+0001
 -4.724552E+0000  1.192615E+0001  7.338660E+0000  2.662834E+0001  1.153653E+0001
 -5.757956E+0000  1.541192E+0001  4.507427E+0000  2.224310E+0001  8.867066E+0000
 -8.786943E+0000  1.583108E+0001  2.761324E+0000  1.488228E+0001  7.575445E+0000
 -1.059502E+0001  1.613979E+0001  2.973521E+0000  5.153944E+0000  6.447607E+0000
 -1.067982E+0001  1.617596E+0001  3.737519E+0000 -3.076106E+0000  2.054844E+0000
 -8.600488E+0000  1.482064E+0001  5.374887E+0000 -9.817037E+0000 -7.608387E-0001
 -6.459258E+0000  1.105932E+0001  4.570839E+0000 -1.398747E+0001 -4.151364E+0000
 -3.876563E+0000  7.115080E+0000 -1.477333E+0000 -1.542071E+0001 -8.434245E+0000
 -1.525054E+0000  3.178416E+0000 -1.027559E+0001 -1.443734E+0001 -1.301103E+0001
  4.881927E-0001 -5.853019E-0001 -1.900250E+0001 -1.175410E+0001 -1.575078E+0001
  3.865807E+0000 -3.564717E+0000 -2.457568E+0001 -9.079184E+0000 -1.657054E+0001
  4.261455E+0000 -5.644330E+0000 -2.562850E+0001 -7.522829E+0000 -1.485002E+0001
  4.532567E+0000 -8.029351E+0000 -2.251533E+0001 -5.200965E+0000 -1.164049E+0001
  4.027878E+0000 -1.076976E+0001 -1.558747E+0001 -3.358991E+0000 -7.750860E+0000
  5.047638E+0000 -1.199119E+0001 -7.864525E+0000 -3.672380E+0000 -4.512177E+0000
  5.770453E+0000 -1.245971E+0001 -6.222885E-0001 -3.070745E+0000 -1.828420E+0000
  7.817665E+0000 -1.276988E+0001  6.781285E+0000 -2.328377E+0000  8.473689E-0001
  1.054469E+0001 -1.075245E+0001  1.042581E+0001 -3.239084E+0000  1.272189E+0000
  1.128220E+0001 -1.057670E+0001  1.135243E+0001 -2.324058E+0000  3.362202E+0000
  1.015270E+0001 -1.046256E+0001  8.443915E+0000 -2.461547E+0000  3.147966E+0000
  7.171616E+0000 -1.105643E+0001  2.186193E+0000 -3.249453E+0000  9.269093E-0001
  5.892114E+0000 -1.028193E+0001 -6.041587E+0000 -5.026193E+0000 -2.361358E+0000
  2.719899E+0000 -7.443626E+0000 -1.249534E+0001 -5.913339E+0000 -5.529952E+0000
 -3.690129E-0001 -3.473660E+0000 -1.365227E+0001 -2.909322E+0000 -6.218062E+0000
 -1.208522E+0000  2.968053E-0001 -8.186747E+0000  3.192827E+0000 -3.352073E+0000
 -1.156581E+0000  5.678356E+0000  1.200951E+0000  1.079642E+0001  4.647095E+0000
 -2.370055E+0000  9.397995E+0000  1.415837E+0001  2.032434E+0001  1.613676E+0001
 -4.150653E+0000  1.151142E+0001  2.689197E+0001  2.857509E+0001  2.602551E+0001
 -8.262158E+0000  1.333861E+0001  3.230837E+0001  2.937133E+0001  2.961511E+0001
 -1.128622E+0001  1.548434E+0001  3.148642E+0001  2.313434E+0001  2.676434E+0001
 -1.296714E+0001  1.801621E+0001  2.599471E+0001  1.371849E+0001  2.031796E+0001
 -1.248915E+0001  1.813096E+0001  1.817310E+0001  6.125989E+0000  1.206372E+0001
 -1.329500E+0001  1.783684E+0001  1.018355E+0001 -1.676625E+0000  2.086717E+0000
 -1.250846E+0001  1.673286E+0001  8.467252E-0001 -8.050575E+0000 -6.164784E+0000
 -9.161493E+0000  1.607914E+0001 -8.696754E+0000 -1.031405E+0001 -1.039571E+0001
 -5.553549E+0000  1.448286E+0001 -1.415993E+0001 -8.440575E+0000 -1.117342E+0001
 -1.515248E+0000  9.948441E+0000 -1.390228E+0001 -2.381478E+0000 -9.101623E+0000
  2.244789E+0000  5.509430E+0000 -1.226178E+0001  1.354131E+0000 -5.602982E+0000
  4.963187E+0000 -2.933169E-0001 -9.013665E+0000  7.464291E-0001 -3.504289E+0000
  5.539160E+0000 -5.640418E+0000 -6.733772E+0000 -4.626235E+0000 -5.303304E+0000
  6.027842E+0000 -1.209340E+0001 -6.897569E+0000 -1.186654E+0001 -1.050604E+0001
  5.766387E+0000 -1.853217E+0001 -1.215469E+0001 -2.070215E+0001 -1.771274E+0001
  7.221525E+0000 -2.220773E+0001 -2.029862E+0001 -3.069846E+0001 -2.529932E+0001
  1.148511E+0001 -2.280103E+0001 -2.663582E+0001 -3.661265E+0001 -2.925638E+0001
  1.716358E+0001 -2.047201E+0001 -2.702459E+0001 -3.353351E+0001 -2.658385E+0001
  1.795348E+0001 -1.871451E+0001 -1.984293E+0001 -2.088059E+0001 -1.744511E+0001
  1.567304E+0001 -1.932951E+0001 -6.400811E+0000 -4.960418E+0000 -4.153200E+0000
  1.250915E+0001 -1.764769E+0001  7.248444E+0000  1.000109E+0001  9.543290E+0000
  7.015983E+0000 -1.606350E+0001  1.837263E+0001  2.012343E+0001  1.835888E+0001
  2.465076E+0000 -1.448052E+0001  2.359451E+0001  2.356329E+0001  2.265175E+0001
  6.591540E-0001 -1.036565E+0001  2.140667E+0001  2.068681E+0001  1.882677E+0001
  2.320198E-0002 -6.542858E+0000  1.595250E+0001  1.610658E+0001  1.170026E+0001
  1.143519E+0000 -2.603487E+0000  1.058936E+0001  9.609174E+0000  2.148680E+0000
  2.227498E+0000  1.618729E+0000  5.916857E+0000  2.533893E+0000 -3.884780E+0000
  1.639139E+0000  4.288409E+0000  3.685117E+0000 -1.660960E+0000 -5.594635E+0000
 -1.173415E+0000  6.970011E+0000  4.591604E+0000 -3.571831E+0000 -1.501620E+0000
 -6.120406E+0000  7.920563E+0000  5.798161E+0000 -1.240295E+0000  5.725682E+0000
 -1.106958E+0001  7.229633E+0000  7.339470E+0000  3.534354E+0000  1.058391E+0001
 -1.236373E+0001  7.274006E+0000  6.882827E+0000  7.974339E+0000  1.127534E+0001
 -1.066047E+0001  7.110363E+0000  2.572836E+0000  1.024739E+0001  1.137056E+0001
 -7.188627E+0000  9.864419E+0000  6.349965E-0002  9.348329E+0000  1.115497E+0001
 -2.293148E+0000  1.365599E+0001  3.027674E-0001  9.179666E+0000  1.039566E+0001
 -9.812797E-0001  1.506128E+0001  6.440471E+0000  1.102312E+0001  1.165266E+0001
 -2.718777E+0000  1.361494E+0001  1.443430E+0001  1.137467E+0001  1.122534E+0001
 -5.987962E+0000  1.128797E+0001  1.793812E+0001  8.738351E+0000  6.346752E+0000
 -8.947435E+0000  1.082552E+0001  1.681822E+0001  9.273917E-0001 -1.824058E+0000
 -1.068859E+0001  9.670709E+0000  1.042109E+0001 -5.653196E+0000 -9.490150E+0000
 -9.350263E+0000  8.720580E+0000  9.303108E-0001 -1.181954E+0001 -1.535292E+0001
 -6.895410E+0000  9.410305E+0000 -8.572557E+0000 -1.402892E+0001 -1.662232E+0001
 -4.060937E+0000  9.407726E+0000 -1.135355E+0001 -1.005987E+0001 -1.255654E+0001
 -2.970214E+0000  9.038614E+0000 -9.125646E+0000 -2.827501E+0000 -4.002481E+0000
 -2.709087E+0000  8.448012E+0000 -2.803177E+0000  5.657073E+0000  4.824107E+0000
 -2.231306E+0000  8.471072E+0000  5.521372E+0000  1.234147E+0001  1.248495E+0001
 -1.549368E+0000  6.135051E+0000  1.363882E+0001  1.398280E+0001  1.901608E+0001
 -1.548880E+0000  4.268474E+0000  1.650826E+0001  9.462422E+0000  1.894741E+0001
 -3.252670E+0000  1.539000E+0000  1.313457E+0001  3.321480E+0000  1.069099E+0001
 -3.262044E+0000 -1.097822E+0000  4.168582E+0000 -3.913588E+0000 -1.867434E+0000
 -2.091468E+0000 -2.725715E+0000 -6.459383E+0000 -1.282395E+0001 -1.337053E+0001
  2.503180E-0001 -2.399632E+0000 -1.583320E+0001 -2.009184E+0001 -2.108650E+0001
  1.417622E+0000 -2.483615E+0000 -2.096711E+0001 -2.075535E+0001 -2.201674E+0001
  2.046962E+0000 -3.345929E+0000 -2.162139E+0001 -1.587226E+0001 -1.539992E+0001
  2.246077E+0000 -4.130037E+0000 -1.756979E+0001 -8.773160E+0000 -4.297094E+0000
  9.404988E-0001 -4.281079E+0000 -9.929148E+0000  1.988341E-0001  6.730012E+0000
 -4.003713E-0001 -3.325296E+0000  1.102833E+0000  1.010117E+0001  1.488181E+0001
  6.204671E-0001 -2.608207E+0000  1.240774E+0001  1.556489E+0001  1.734038E+0001
  9.075027E-0001 -1.219620E+0000  2.051597E+0001  1.779147E+0001  1.451236E+0001
  4.240600E-0002  4.799414E-0001  2.343162E+0001  1.651641E+0001  6.039068E+0000
 -1.087168E+0000  2.440758E+0000  2.041514E+0001  1.137675E+0001 -3.679711E+0000
 -2.028692E+0000  4.195658E+0000  1.423107E+0001  5.263145E+0000 -9.736243E+0000
 -3.003044E+0000  4.383567E+0000  5.846612E+0000 -4.071955E-0001 -1.062711E+0001
 -5.579368E+0000  2.698859E+0000 -3.517372E+0000 -5.045248E+0000 -7.501555E+0000
 -7.217187E+0000  1.275991E+0000 -1.157172E+0001 -1.008416E+0001 -1.634661E+0000
 -6.600115E+0000  1.082805E+0000 -1.649483E+0001 -9.906268E+0000  2.676066E+0000
 -3.400063E+0000  3.321368E+0000 -1.662899E+0001 -6.577762E+0000  5.279635E+0000
  1.306947E-0001  5.113881E+0000 -8.130932E+0000  1.719924E+0000  8.866428E+0000
  2.841701E+0000  5.396302E+0000  4.234184E+0000  9.425293E+0000  1.145197E+0001
  4.143850E+0000  4.479714E+0000  1.486361E+0001  1.435229E+0001  1.115651E+0001
  2.919931E+0000  2.320670E+0000  1.910746E+0001  1.513149E+0001  8.272965E+0000
 -1.265160E+0000 -6.258159E-0001  1.455295E+0001  1.033665E+0001  1.166226E+0000
 -3.195628E+0000 -3.056101E+0000  1.888840E+0000  1.065656E+0000 -8.339218E+0000
 -3.561955E+0000 -4.258467E+0000 -1.361063E+0001 -9.918932E+0000 -1.665491E+0001
 -1.348482E+0000 -4.508192E+0000 -2.588205E+0001 -1.858286E+0001 -2.059694E+0001
  1.017294E+0000 -3.345675E+0000 -3.007506E+0001 -2.157820E+0001 -1.991639E+0001
  4.506810E+0000 -2.352734E+0000 -2.355336E+0001 -1.647974E+0001 -1.363104E+0001
  6.442520E+0000 -1.705308E+0000 -9.425798E+0000 -5.793145E+0000 -4.262620E+0000
  4.446261E+0000 -3.299002E+0000  8.003463E+0000  6.751849E+0000  4.198016E+0000
  9.532086E-0001 -5.022116E+0000  2.173344E+0001  1.611265E+0001  1.058591E+0001
 -1.682316E+0000 -5.787234E+0000  2.793352E+0001  1.757107E+0001  1.227602E+0001
 -8.094398E-0001 -6.017189E+0000  2.591125E+0001  1.516313E+0001  7.925596E+0000
  2.651209E+0000 -5.919919E+0000  1.355035E+0001  8.902549E+0000  1.930713E+0000
  6.339723E+0000 -4.879694E+0000 -2.122151E+0000  5.555934E-0001 -4.964881E+0000
  8.483601E+0000 -3.410387E+0000 -1.618868E+0001 -7.558022E+0000 -8.780402E+0000
  8.398985E+0000 -3.206347E+0000 -2.430142E+0001 -1.339614E+0001 -8.007664E+0000
  4.131767E+0000 -2.690339E+0000 -2.455603E+0001 -1.457705E+0001 -5.056785E+0000
  1.320373E+0000 -2.107360E+0000 -1.822457E+0001 -1.061123E+0001 -1.326194E+0000
  8.013180E-0001 -3.101444E-0001 -7.016708E+0000 -5.240044E+0000  2.836602E+0000
 -3.470969E-0001  1.862236E+0000  7.779864E+0000  2.032780E+0000  8.446023E+0000
 -2.062868E+0000  2.834809E+0000  2.127929E+0001  1.254792E+0001  1.244167E+0001
 -4.115253E+0000  2.587133E+0000  2.803582E+0001  2.071242E+0001  1.304849E+0001
 -6.842466E+0000  2.663486E+0000  2.654691E+0001  2.177607E+0001  1.141848E+0001
 -7.323213E+0000  3.034257E+0000  1.683137E+0001  1.859211E+0001  6.624916E+0000
 -6.322345E+0000  4.862370E+0000  2.679975E+0000  9.878253E+0000  1.527902E+0000
 -4.625978E+0000  6.203496E+0000 -8.947121E+0000  5.859719E-0002 -2.974589E+0000
 -1.485008E+0000  7.371655E+0000 -1.637083E+0001 -6.459052E+0000 -4.467232E+0000
  1.162378E+0000  7.811723E+0000 -1.719977E+0001 -9.185653E+0000 -1.837310E+0000
 -1.727985E-0001  7.760002E+0000 -1.129753E+0001 -8.462323E+0000  1.546048E+0000
 -3.982152E+0000  8.052453E+0000 -2.580819E+0000 -5.801806E+0000  6.049082E+0000
 -7.969724E+0000  8.396961E+0000  7.866948E+0000  1.116283E+0000  7.705856E+0000
 -1.025405E+0001  8.118745E+0000  1.722532E+0001  7.257912E+0000  7.869684E+0000
 -9.643850E+0000  8.140374E+0000  2.033878E+0001  1.055392E+0001  6.750732E+0000
 -7.837370E+0000  7.124733E+0000  1.859430E+0001  1.020208E+0001  5.310935E+0000
 -4.731321E+0000  5.544411E+0000  1.081182E+0001  6.930086E+0000  3.484911E+0000
 -6.529796E-0001  4.979720E+0000 -1.760608E+0000  9.809699E-0001 -5.764491E-0003
  2.053070E+0000  5.249596E+0000 -1.185301E+0001 -5.701273E+0000 -2.979055E+0000
  2.257633E+0000  3.357344E+0000 -1.619323E+0001 -9.673476E+0000 -4.320029E+0000
  8.505245E-0001  1.127737E+0000 -1.312794E+0001 -1.008061E+0001 -4.691839E+0000
 -1.786016E+0000 -4.113753E+0000 -8.088902E+0000 -9.826073E+0000 -5.491487E+0000
 -3.791552E+0000 -5.699258E+0000 -6.362354E+0000 -9.263384E+0000 -1.197461E+0001
 -2.674969E+0000 -3.838370E+0000 -2.741184E+0000 -7.257311E+0000 -1.781357E+0001
  1.123783E+0000 -1.141597E+0000  3.020352E+0000 -1.064369E+0000 -1.788354E+0001
  6.002844E+0000  4.227442E-0001  8.149748E+0000  6.624611E+0000 -1.176089E+0001
  7.049149E+0000  1.224988E+0000  1.302707E+0001  1.229254E+0001  6.335107E-0001
  3.729546E+0000 -8.203426E-0002  1.460821E+0001  1.464410E+0001  1.249166E+0001
 -1.326591E+0000 -2.361431E+0000  1.017205E+0001  1.027380E+0001  1.935449E+0001
 -5.958181E+0000 -3.323843E+0000  1.600493E+0000 -6.856139E-0001  1.934087E+0001
 -6.166356E+0000 -3.701992E+0000 -8.062205E+0000 -1.272520E+0001  1.124463E+0001
 -1.828994E+0000 -2.919189E+0000 -1.714309E+0001 -2.088404E+0001 -9.786996E-0001
  4.013805E+0000 -1.512328E+0000 -2.176083E+0001 -2.253898E+0001 -1.268635E+0001
  9.136245E+0000  6.739179E-0001 -1.946632E+0001 -1.632336E+0001 -2.012670E+0001
  9.770055E+0000  9.855418E-0001 -9.941860E+0000 -3.980762E+0000 -1.941293E+0001
  5.618613E+0000 -1.089175E+0000  5.049062E+0000  9.930220E+0000 -1.128318E+0001
  4.965719E-0001 -3.894805E+0000  1.489487E+0001  1.711360E+0001 -1.835712E+0000
 -3.537900E+0000 -5.426141E+0000  1.652027E+0001  1.731870E+0001  3.259035E+0000
 -4.612984E+0000 -4.671594E+0000  1.134168E+0001  1.134767E+0001  3.951438E+0000
 -2.744089E+0000 -1.605904E+0000  1.604125E+0000  1.815131E+0000  2.877977E+0000
  1.432368E+0000  2.518709E+0000 -4.998229E+0000 -5.716757E+0000  3.531862E+0000
  3.279568E+0000  7.004389E+0000 -6.671161E+0000 -8.774281E+0000  4.888002E+0000
  1.793347E+0000  1.121111E+0001 -2.372578E+0000 -3.837678E+0000  9.599622E+0000
 -2.195555E+0000  1.385198E+0001  6.719356E+0000  7.137013E+0000  1.747345E+0001
 -8.436138E+0000  1.446604E+0001  1.772257E+0001  1.582462E+0001  2.258406E+0001
 -1.555885E+0001  1.440035E+0001  2.622307E+0001  2.111986E+0001  2.080557E+0001
 -1.796948E+0001  1.617611E+0001  2.829834E+0001  2.100036E+0001  1.381433E+0001
 -1.648585E+0001  1.812822E+0001  2.516409E+0001  1.681749E+0001  5.865414E+0000
 -1.184779E+0001  2.159006E+0001  2.043846E+0001  1.201315E+0001 -9.306665E-0002
 -8.454859E+0000  2.459302E+0001  1.522820E+0001  7.001052E+0000  2.282407E-0002
 -9.288073E+0000  2.541879E+0001  1.412113E+0001  2.181820E+0000  4.864433E+0000
 -1.196164E+0001  2.410041E+0001  1.364886E+0001 -8.530207E-0001  1.020589E+0001
 -1.465381E+0001  2.018722E+0001  9.891150E+0000 -2.487381E+0000  1.481694E+0001
 -1.522834E+0001  1.739786E+0001  1.354263E+0000 -2.169794E+0000  1.540812E+0001
 -1.327399E+0001  1.625354E+0001 -7.087648E+0000 -1.813996E+0000  1.111080E+0001
 -9.490836E+0000  1.633079E+0001 -1.266316E+0001  6.238602E-0001  4.741121E+0000
 -5.906353E+0000  1.492963E+0001 -1.222402E+0001  4.668594E+0000 -1.886017E+0000
 -2.704759E+0000  1.159266E+0001 -8.574848E+0000  8.804068E+0000 -6.726251E+0000
 -2.696647E+0000  6.588373E+0000 -4.628333E+0000  7.074642E+0000 -1.158438E+0001
 -3.786060E+0000  2.032873E+0000 -3.068493E+0000 -8.258221E-0002 -1.598236E+0001
 -3.079371E+0000 -2.225922E+0000 -4.400745E+0000 -1.058104E+0001 -1.729347E+0001
 -1.523516E+0000 -2.176570E+0000 -7.845347E+0000 -2.088091E+0001 -1.689257E+0001
  2.270282E-0001 -1.109530E+0000 -7.773426E+0000 -2.174598E+0001 -1.274068E+0001
  2.759868E+0000  2.600200E-0001 -3.510495E+0000 -1.607966E+0001 -3.198163E+0000
  4.948830E+0000  1.764481E+0000  1.621295E+0000 -4.040747E+0000  6.131423E+0000
  4.017195E+0000  1.202834E+0000  7.174325E+0000  8.482057E+0000  1.396866E+0001
 -7.653135E-0001 -2.034953E+0000  1.049814E+0001  1.839017E+0001  1.695239E+0001
 -5.490190E+0000 -3.888486E+0000  6.935123E+0000  2.069369E+0001  1.174717E+0001
 -7.900275E+0000 -5.026004E+0000 -1.289553E+0000  1.364091E+0001  1.245282E+0000
 -6.005504E+0000 -2.849186E+0000 -9.430495E+0000  2.567638E+0000 -1.086852E+0001
 -8.859687E-0001 -1.665921E-0001 -1.134086E+0001 -7.992194E+0000 -1.772623E+0001
  4.366683E+0000  1.230199E+0000 -8.086757E+0000 -1.374653E+0001 -1.709785E+0001
  6.745226E+0000 -9.000966E-0002  4.977964E-0001 -1.082914E+0001 -1.024500E+0001
  5.166462E+0000 -3.405087E+0000  7.810870E+0000 -4.772569E+0000 -6.782000E-0001
  1.685268E+0000 -7.413169E+0000  1.061819E+0001 -1.276399E+0000  7.672505E+0000
  2.279622E-0001 -8.896646E+0000  6.965859E+0000 -2.093806E+0000  1.049421E+0001
  9.298920E-0001 -9.754117E+0000 -1.117853E-0001 -3.532304E+0000  9.157018E+0000
  3.011821E+0000 -9.817730E+0000 -9.273750E+0000 -3.774160E+0000  4.154550E+0000
  6.989106E+0000 -8.519609E+0000 -1.271404E+0001 -3.985452E+0000 -2.964266E+0000
  9.440156E+0000 -7.060729E+0000 -1.175363E+0001 -2.755999E+0000 -8.987359E+0000
  8.474840E+0000 -6.527842E+0000 -5.804769E+0000 -1.638523E+0000 -1.262507E+0001
  6.273268E+0000 -8.069187E+0000  2.847866E+0000  6.518699E-0002 -1.439209E+0001
  1.692839E+0000 -9.866406E+0000  9.034956E+0000 -2.083120E+0000 -1.417985E+0001
 -3.558763E-0002 -8.298282E+0000  8.238059E+0000 -4.831707E+0000 -1.306896E+0001
  2.277518E+0000 -4.955523E+0000  5.172976E+0000 -6.441015E+0000 -8.542389E+0000
  5.054494E+0000 -2.708567E+0000  3.367005E+0000 -4.629923E+0000  2.214202E-0001
  3.996123E+0000 -6.951017E-0001  3.036803E+0000  2.179625E+0000  8.851859E+0000
  3.583060E+0000  2.499379E-0001  2.768925E+0000  8.453298E+0000  1.609331E+0001
  8.217629E-0001 -2.512644E+0000  2.413658E+0000  1.211783E+0001  1.877869E+0001
 -2.062290E+0000 -4.636639E+0000  4.768717E-0001  8.763678E+0000  1.342315E+0001
 -1.084656E+0000 -4.854558E+0000 -2.844511E+0000 -3.865544E-0001  1.647823E+0000
  2.714030E+0000 -3.470248E+0000 -5.656801E+0000 -9.886844E+0000 -1.032028E+0001
  7.124643E+0000 -2.719388E+0000 -6.013714E+0000 -1.597778E+0001 -1.780190E+0001
  8.570643E+0000 -2.242343E+0000 -4.497769E+0000 -1.511298E+0001 -1.971589E+0001
  6.885508E+0000 -4.573833E+0000 -4.980711E-0001 -1.114138E+0001 -1.513262E+0001
  4.302091E+0000 -7.839767E+0000  7.654607E-0001 -6.999043E+0000 -9.087160E+0000
  2.357820E+0000 -1.044889E+0001 -1.901361E+0000 -5.101848E+0000 -5.047964E+0000
  2.780503E+0000 -1.271454E+0001 -7.482228E+0000 -5.006580E+0000 -4.194855E+0000
  5.361344E+0000 -1.278712E+0001 -1.275200E+0001 -6.665325E+0000 -5.001792E+0000
  8.813679E+0000 -1.364877E+0001 -1.504120E+0001 -7.589701E+0000 -5.532946E+0000
  1.062110E+0001 -1.468412E+0001 -1.411150E+0001 -9.901134E+0000 -7.783168E+0000
  1.123124E+0001 -1.603667E+0001 -1.227970E+0001 -1.188171E+0001 -9.152327E+0000
  1.026115E+0001 -1.566685E+0001 -9.676068E+0000 -1.420238E+0001 -1.089635E+0001
  9.584116E+0000 -1.476542E+0001 -4.860192E+0000 -1.394748E+0001 -8.708165E+0000
  8.573805E+0000 -1.316075E+0001 -9.543137E-0001 -9.929253E+0000 -3.590567E+0000
  7.589838E+0000 -1.083689E+0001  3.599593E+0000 -5.268883E-0001  2.271328E+0000
  5.351333E+0000 -7.160997E+0000  6.874469E+0000  1.008290E+0001  6.773817E+0000
  2.346298E+0000 -2.462816E+0000  1.110844E+0001  2.050052E+0001  1.200850E+0001
 -7.458914E-0001  1.454144E+0000  1.624472E+0001  2.655665E+0001  1.636313E+0001
 -4.447035E+0000  5.896606E+0000  1.903652E+0001  2.570621E+0001  1.840911E+0001
 -6.353805E+0000  1.180297E+0001  2.037711E+0001  2.162337E+0001  1.786281E+0001
 -9.010209E+0000  1.520927E+0001  2.065587E+0001  1.772183E+0001  1.859632E+0001
 -1.057173E+0001  1.960484E+0001  1.781509E+0001  1.229593E+0001  1.714863E+0001
 -1.034391E+0001  2.392946E+0001  1.443642E+0001  9.034614E+0000  1.544174E+0001
 -1.264122E+0001  2.673135E+0001  1.332114E+0001  9.138432E+0000  1.531372E+0001
 -1.684459E+0001  2.530803E+0001  1.453988E+0001  1.030482E+0001  1.456232E+0001
 -2.000184E+0001  2.308980E+0001  1.344368E+0001  1.096258E+0001  1.050095E+0001
 -1.827777E+0001  2.145653E+0001  1.022760E+0001  8.967885E+0000  4.872955E+0000
 -1.267982E+0001  1.927064E+0001  6.327047E+0000  4.245401E+0000 -1.315937E+0000
 -6.802331E+0000  1.529068E+0001  1.206723E+0000 -1.641657E+0000 -6.570634E+0000
 -2.091497E+0000  1.126807E+0001 -5.136363E+0000 -8.058573E+0000 -1.060499E+0001
  9.162178E-0002  7.412114E+0000 -1.103543E+0001 -1.349452E+0001 -1.413115E+0001
  8.616414E-0001  4.156583E+0000 -1.478239E+0001 -1.897769E+0001 -1.481295E+0001
  2.252280E-0001 -1.021390E+0000 -1.711476E+0001 -2.062265E+0001 -1.381264E+0001
 -1.833816E+0000 -5.667450E+0000 -1.926833E+0001 -1.875984E+0001 -1.417963E+0001
 -1.331334E+0000 -8.268181E+0000 -1.995415E+0001 -1.587245E+0001 -1.526277E+0001
  9.528457E-0001 -8.289303E+0000 -1.687311E+0001 -1.150447E+0001 -1.343723E+0001
  4.600046E+0000 -8.198533E+0000 -1.069243E+0001 -4.375489E+0000 -8.390323E+0000
  7.412280E+0000 -9.204133E+0000 -2.613984E+0000  3.945058E+0000 -1.882584E+0000
  1.003626E+0001 -1.048858E+0001  2.023253E+0000  9.472579E+0000  1.335625E+0000
  1.102756E+0001 -1.231334E+0001  4.760964E+0000  8.655331E+0000  3.534843E+0000
  9.750312E+0000 -1.446493E+0001  3.391162E+0000  3.850357E+0000  9.708028E-0001
  7.653858E+0000 -1.713649E+0001 -3.522484E+0000 -6.277667E+0000 -5.363673E+0000
  7.003827E+0000 -1.774158E+0001 -1.300110E+0001 -1.833636E+0001 -1.388912E+0001
  6.772827E+0000 -1.604243E+0001 -2.187014E+0001 -2.616078E+0001 -1.974997E+0001
  6.472023E+0000 -1.205720E+0001 -2.441882E+0001 -2.734531E+0001 -2.144487E+0001
  5.965860E+0000 -6.435752E+0000 -1.753599E+0001 -1.889984E+0001 -1.348943E+0001
  6.500190E+0000 -2.095770E+0000 -2.401216E+0000  3.418118E-0003  1.724931E+0000
  4.440877E+0000  2.912522E-0001  1.548569E+0001  2.134539E+0001  2.066024E+0001
  4.088532E-0001  1.685984E+0000  2.897334E+0001  3.731799E+0001  3.511180E+0001
 -5.313647E+0000  1.783093E+0000  3.467491E+0001  4.349488E+0001  4.087639E+0001
 -8.788566E+0000  3.371364E+0000  2.995530E+0001  3.647828E+0001  3.510035E+0001
 -9.812441E+0000  6.857196E+0000  1.725279E+0001  1.986319E+0001  2.060579E+0001
 -7.903982E+0000  1.050311E+0001  2.126913E+0000  3.670815E+0000  4.991241E+0000
 -5.918587E+0000  1.556893E+0001 -9.836650E+0000 -8.143605E+0000 -6.306413E+0000
 -5.410675E+0000  1.898467E+0001 -1.339838E+0001 -9.840940E+0000 -1.103784E+0001
 -6.867239E+0000  1.870849E+0001 -9.095788E+0000 -3.767320E+0000 -8.572172E+0000
 -7.715178E+0000  1.390710E+0001 -9.532683E-0001  4.277676E+0000 -2.185249E+0000
 -9.692561E+0000  1.056195E+0001  7.146323E+0000  8.605810E+0000  1.614679E+0000
 -9.116229E+0000  7.853524E+0000  1.249676E+0001  8.300843E+0000  4.242790E+0000
 -6.778108E+0000  5.987883E+0000  1.283400E+0001  4.011733E+0000  3.862962E+0000
 -2.798813E+0000  4.826395E+0000  7.258426E+0000 -2.765089E+0000  1.505126E+0000
 -1.875693E-0001  3.363728E+0000 -1.696572E+0000 -9.849698E+0000 -1.337786E+0000
  1.218097E+0000  2.901252E-0001 -1.060625E+0001 -1.359850E+0001 -5.104202E+0000
  8.932920E-0001 -4.284293E+0000 -1.916091E+0001 -1.413839E+0001 -1.082163E+0001
  8.401665E-0001 -7.458965E+0000 -2.649700E+0001 -1.531843E+0001 -1.633008E+0001
  7.887321E-0001 -8.185892E+0000 -2.909196E+0001 -1.492194E+0001 -2.064192E+0001
  4.102966E+0000 -7.591178E+0000 -2.438725E+0001 -1.072042E+0001 -1.937914E+0001
  6.620060E+0000 -6.961910E+0000 -1.297554E+0001 -4.971085E+0000 -1.328115E+0001
  9.069905E+0000 -6.638350E+0000  2.340036E+0000  2.417505E-0001 -3.326437E+0000
  8.502224E+0000 -5.826840E+0000  1.622945E+0001  5.760169E+0000  6.717559E+0000
  6.908514E+0000 -5.923346E+0000  2.602472E+0001  9.090407E+0000  1.238467E+0001
  4.740255E+0000 -7.188840E+0000  2.742995E+0001  8.846448E+0000  1.337743E+0001
  1.859203E+0000 -8.384771E+0000  1.804384E+0001  3.451951E+0000  8.768160E+0000
  4.315650E-0001 -8.166049E+0000  2.568375E+0000 -5.935211E+0000 -3.265925E-0001
  5.618590E-0001 -5.785387E+0000 -1.378971E+0001 -1.413492E+0001 -1.018526E+0001
  2.656565E-0001 -2.535109E+0000 -2.501386E+0001 -1.606920E+0001 -1.497307E+0001
  4.816275E-0002  1.676819E-0001 -2.546441E+0001 -1.140868E+0001 -1.333265E+0001
  2.118587E-0001  3.237465E+0000 -1.675583E+0001 -2.095992E+0000 -7.285513E+0000
  7.804587E-0001  5.863145E+0000  5.744208E-0001  9.900232E+0000  2.472891E+0000
  6.477631E-0001  7.473471E+0000  1.853383E+0001  2.214534E+0001  1.524800E+0001
 -6.481382E-0001  9.182854E+0000  3.262394E+0001  2.745230E+0001  2.635956E+0001
 -4.843672E+0000  8.920789E+0000  4.021010E+0001  2.614219E+0001  3.085433E+0001
 -9.590268E+0000  8.846412E+0000  3.728230E+0001  1.814187E+0001  2.765646E+0001
 -1.199136E+0001  7.793426E+0000  2.263440E+0001  8.163847E+0000  1.636509E+0001
 -8.185428E+0000  7.333115E+0000  2.372042E+0000 -4.370573E+0000 -1.003845E+0000
 -2.141207E+0000  6.767478E+0000 -1.627160E+0001 -1.520843E+0001 -1.636783E+0001
  1.616095E+0000  6.922009E+0000 -3.072350E+0001 -2.062932E+0001 -2.499658E+0001
  2.559701E+0000  4.393002E+0000 -3.427675E+0001 -1.972582E+0001 -2.345651E+0001
 -1.740530E+0000 -6.733177E-0001 -2.883329E+0001 -1.603777E+0001 -1.587363E+0001
 -4.425977E+0000 -7.071054E+0000 -2.030901E+0001 -1.308618E+0001 -1.079918E+0001
 -3.441680E+0000 -1.230825E+0001 -1.044821E+0001 -1.306111E+0001 -7.949751E+0000
  3.820392E+0000 -1.499821E+0001 -3.523703E+0000 -1.486697E+0001 -8.285851E+0000
  1.201571E+0001 -1.594679E+0001  1.091666E+0000 -1.556435E+0001 -9.891618E+0000
  1.741286E+0001 -1.685621E+0001  3.111690E+0000 -1.429622E+0001 -1.087184E+0001
  1.863705E+0001 -1.892529E+0001  6.363139E-0001 -1.148232E+0001 -1.036733E+0001
  1.551999E+0001 -2.283002E+0001 -4.652180E+0000 -1.047826E+0001 -9.487580E+0000
  1.181962E+0001 -2.604828E+0001 -1.458015E+0001 -1.104572E+0001 -1.211325E+0001
  9.440885E+0000 -2.806459E+0001 -2.524978E+0001 -1.198630E+0001 -1.665428E+0001
  1.068302E+0001 -2.657499E+0001 -3.262318E+0001 -1.203938E+0001 -2.202413E+0001
  1.527774E+0001 -2.359228E+0001 -3.175687E+0001 -9.635389E+0000 -2.060880E+0001
  1.888332E+0001 -2.147769E+0001 -2.193855E+0001 -4.236244E+0000 -1.324144E+0001
  1.862587E+0001 -2.020574E+0001 -6.699204E+0000  1.774870E+0000 -5.007775E+0000
  1.535892E+0001 -1.866413E+0001  8.295506E+0000  4.469820E+0000  4.623563E+0000
  1.031377E+0001 -1.809512E+0001  1.893577E+0001  2.883310E+0000  1.179843E+0001
  5.057738E+0000 -1.565442E+0001  2.059918E+0001 -1.746911E+0000  1.298249E+0001
 -9.351810E-0002 -1.097728E+0001  1.772045E+0001 -6.425402E+0000  1.173075E+0001
 -1.382732E+0000 -4.617862E+0000  1.249056E+0001 -6.601738E+0000  1.006076E+0001
 -5.101858E-0001  2.844595E+0000  8.223189E+0000 -2.391552E-0001  1.180903E+0001
 -3.941312E-0001  1.068896E+0001  5.712187E+0000  1.267664E+0001  1.635405E+0001
 -3.584938E+0000  1.444201E+0001  8.354611E+0000  2.758749E+0001  2.360396E+0001
 -8.578255E+0000  1.704168E+0001  1.189968E+0001  3.661084E+0001  2.748966E+0001
 -1.464482E+0001  1.960166E+0001  1.540654E+0001  3.786778E+0001  2.762825E+0001
 -1.892730E+0001  2.361420E+0001  1.852935E+0001  3.248254E+0001  2.352120E+0001
 -2.024374E+0001  2.627814E+0001  2.220125E+0001  2.237201E+0001  1.724829E+0001
 -1.892640E+0001  2.765925E+0001  2.391909E+0001  9.186051E+0000  1.228751E+0001
 -1.447351E+0001  2.787244E+0001  2.229450E+0001 -2.186828E+0000  8.535720E+0000
 -1.022394E+0001  2.861676E+0001  1.624535E+0001 -7.531795E+0000  3.668728E+0000
 -9.632581E+0000  2.572399E+0001  8.929414E+0000 -7.441230E+0000  1.187208E+0000
 -1.189336E+0001  2.061907E+0001  7.228337E-0001 -3.216677E+0000 -3.235565E+0000
 -1.334320E+0001  1.486516E+0001 -1.095246E+0001  2.300560E-0001 -8.675074E+0000
 -1.231753E+0001  7.753767E+0000 -2.117722E+0001  3.232074E-0001 -1.299493E+0001
 -8.074156E+0000  4.088875E+0000 -3.068719E+0001 -5.079692E+0000 -1.857423E+0001
 -1.915483E+0000  1.367152E+0000 -3.553058E+0001 -1.074454E+0001 -1.903173E+0001
  3.848290E+0000  6.708515E-0001 -3.020208E+0001 -1.477832E+0001 -1.475847E+0001
  8.466040E+0000 -1.325654E+0000 -1.634813E+0001 -1.562555E+0001 -7.328487E+0000
  1.007451E+0001 -4.616063E+0000  6.711326E-0001 -1.233643E+0001  1.313120E+0000
  9.686157E+0000 -9.614137E+0000  1.359857E+0001 -9.661089E+0000  6.276536E+0000
  7.429564E+0000 -1.438774E+0001  1.647977E+0001 -1.125457E+0001  2.909180E+0000
  6.525191E+0000 -1.735930E+0001  8.550566E+0000 -1.460832E+0001 -6.067712E+0000
  7.760339E+0000 -1.864638E+0001 -5.429561E+0000 -1.686629E+0001 -1.673523E+0001
  9.746422E+0000 -1.939828E+0001 -1.999334E+0001 -1.645111E+0001 -2.610896E+0001
  1.420245E+0001 -1.887798E+0001 -3.108344E+0001 -1.448768E+0001 -3.017434E+0001
  1.599063E+0001 -1.584633E+0001 -3.489302E+0001 -9.247158E+0000 -2.641990E+0001
  1.535017E+0001 -1.280247E+0001 -2.698053E+0001  3.377303E-0001 -1.349525E+0001
  9.791338E+0000 -1.005359E+0001 -1.156522E+0001  1.053817E+0001  5.604111E+0000
  2.347666E+0000 -9.731758E+0000  1.113526E+0001  1.908773E+0001  2.416426E+0001
 -2.850823E+0000 -8.187446E+0000  3.014774E+0001  2.104016E+0001  3.296875E+0001
 -4.853572E+0000 -3.903053E+0000  3.874916E+0001  1.674546E+0001  3.165247E+0001
 -3.413766E+0000  2.938521E+0000  3.691932E+0001  1.101521E+0001  2.407772E+0001
 -2.698894E+0000  8.405023E+0000  2.975029E+0001  8.494075E+0000  1.647644E+0001
 -2.239213E+0000  1.275837E+0001  2.033245E+0001  8.253284E+0000  9.878054E+0000
 -4.483794E+0000  1.560189E+0001  1.084942E+0001  8.520885E+0000  6.041669E+0000
 -8.991781E+0000  1.684018E+0001  1.893532E+0000  1.087938E+0001  3.145219E+0000
 -1.265608E+0001  1.518176E+0001 -4.610917E+0000  1.302925E+0001  2.988687E+0000
 -1.245885E+0001  1.195566E+0001 -8.599427E+0000  1.101630E+0001  3.688965E+0000
 -9.442160E+0000  8.847659E+0000 -1.107518E+0001  4.591768E+0000  2.140808E+0000
 -3.416115E+0000  6.246054E+0000 -1.137575E+0001 -3.627101E+0000 -6.554201E-0001
  1.314189E+0000  4.048596E+0000 -9.172809E+0000 -1.113554E+0001 -5.017408E+0000
  3.597636E+0000  2.288152E+0000 -5.016716E+0000 -1.649527E+0001 -1.029503E+0001
  2.764355E+0000 -3.978576E-0001 -1.401941E-0001 -1.706277E+0001 -1.472853E+0001
  1.657550E+0000 -3.391101E+0000  2.922320E+0000 -1.648732E+0001 -1.673989E+0001
 -2.467185E-0001 -5.340514E+0000  3.302628E+0000 -1.275257E+0001 -1.747761E+0001
 -1.434695E+0000 -6.040793E+0000  9.741292E-0001 -7.321589E+0000 -1.320035E+0001
 -6.661826E-0001 -5.923052E+0000 -2.801430E+0000  1.232960E-0001 -6.425981E+0000
  2.932188E+0000 -4.391022E+0000 -6.879497E+0000  5.916214E+0000  1.779834E+0000
  5.385581E+0000 -4.553449E+0000 -5.977103E+0000  1.055592E+0001  1.048430E+0001
  8.291759E+0000 -6.336341E+0000 -3.019993E+0000  1.173387E+0001  1.598193E+0001
  6.931904E+0000 -7.674439E+0000 -2.061104E+0000  6.374366E+0000  1.534943E+0001
  2.957886E+0000 -8.082159E+0000 -3.597315E+0000 -2.467223E+0000  9.326589E+0000
 -8.908345E-0001 -8.534869E+0000 -2.940784E+0000 -1.237080E+0001 -5.830159E-0001
  1.020550E-0001 -7.642700E+0000 -5.370380E+0000 -2.002626E+0001 -1.033189E+0001
  3.122012E+0000 -5.785567E+0000 -5.494138E+0000 -2.115761E+0001 -1.434550E+0001
  6.073939E+0000 -2.447117E+0000 -4.663344E+0000 -1.448132E+0001 -1.266204E+0001
  6.545549E+0000 -1.092285E+0000  7.743320E-0001 -1.823937E+0000 -3.952786E+0000
  4.131721E+0000 -3.242931E-0001  6.723781E+0000  1.282549E+0001  6.454512E+0000
  7.734873E-0001 -3.446320E-0001  9.626355E+0000  2.307154E+0001  1.412998E+0001
 -1.133893E+0000 -1.696365E+0000  8.890961E+0000  2.539504E+0001  1.742281E+0001
 -1.832672E+0000 -3.037136E+0000  4.157711E+0000  2.093142E+0001  1.441401E+0001
 -2.642259E+0000 -2.891605E+0000 -2.387876E+0000  8.692713E+0000  4.907264E+0000
 -1.487144E+0000 -1.463941E+0000 -9.627396E+0000 -6.510504E+0000 -6.299496E+0000
  3.582086E-0001  5.537773E-0001 -1.244219E+0001 -1.749087E+0001 -1.340457E+0001
  1.863283E-0001  1.784489E+0000 -8.066512E+0000 -2.151305E+0001 -1.501077E+0001
  8.012973E-0001  3.261116E+0000 -4.020960E-0001 -1.705390E+0001 -1.132437E+0001
  3.032389E-0001  3.420173E+0000  7.996287E+0000 -5.395696E+0000 -2.516414E+0000
 -1.485868E+0000  2.237617E+0000  1.422449E+0001  9.026343E+0000  6.426820E+0000
 -3.430743E+0000  4.457921E-0001  1.476306E+0001  1.853803E+0001  1.251408E+0001
 -4.545699E+0000  4.583918E-0001  9.663112E+0000  2.037134E+0001  1.278280E+0001
 -3.980395E+0000  2.414000E+0000  3.172443E+0000  1.624132E+0001  9.155699E+0000
 -3.294608E+0000  5.620377E+0000 -3.565736E+0000  1.048532E+0001  2.632706E+0000
 -2.787856E+0000  5.780905E+0000 -6.683967E+0000  5.321077E+0000 -2.889121E+0000
 -1.340792E+0000  5.016259E+0000 -5.562667E+0000 -2.589549E-0001 -6.539110E+0000
 -3.456071E-0001  5.503604E+0000 -2.980667E+0000 -4.459714E+0000 -8.498722E+0000
 -1.911037E+0000  5.610921E+0000  3.704960E-0001 -6.589968E+0000 -6.972415E+0000
 -5.088811E+0000  6.341086E+0000  4.648920E+0000 -6.318789E+0000 -5.719281E-0001
 -7.930242E+0000  5.659827E+0000  6.338315E+0000 -1.433593E+0000  6.479189E+0000
 -8.315921E+0000  4.644045E+0000  5.221604E+0000  3.981346E+0000  1.151066E+0001
 -6.412363E+0000  3.004868E+0000  1.746051E+0000  8.985313E+0000  1.191200E+0001
 -3.581297E+0000  1.582896E+0000 -3.931699E+0000  1.076302E+0001  9.030157E+0000
  7.697117E-0001  1.028098E+0000 -9.581353E+0000  7.550677E+0000  1.917845E+0000
  4.975748E+0000 -5.012617E-0001 -1.207961E+0001  1.995742E+0000 -5.517937E+0000
  7.210542E+0000 -2.901344E+0000 -1.143004E+0001 -4.584936E+0000 -1.234472E+0001
  8.053313E+0000 -5.710652E+0000 -8.437949E+0000 -1.161344E+0001 -1.753707E+0001
  5.391632E+0000 -8.387789E+0000 -6.321213E+0000 -1.763697E+0001 -2.101275E+0001
  1.957012E+0000 -9.920776E+0000 -6.873711E+0000 -2.225798E+0001 -2.177696E+0001
  1.181140E+0000 -9.857031E+0000 -7.219186E+0000 -2.167329E+0001 -1.797750E+0001
  1.767023E+0000 -8.288300E+0000 -5.054430E+0000 -1.491446E+0001 -1.096964E+0001
  4.181008E+0000 -6.656424E+0000 -1.175071E+0000 -4.364763E+0000 -8.981312E-0001
  7.898452E+0000 -5.864212E+0000  3.475028E+0000  6.908964E+0000  8.106386E+0000
  8.990646E+0000 -5.118993E+0000  7.828449E+0000  1.518030E+0001  1.399477E+0001
  7.227751E+0000 -4.088182E+0000  1.051310E+0001  1.999000E+0001  1.683655E+0001
  3.240225E+0000 -4.203150E+0000  1.098831E+0001  1.885108E+0001  1.611820E+0001
 -3.648695E-0001 -5.926678E+0000  7.087202E+0000  1.159835E+0001  1.035445E+0001
 -2.026541E+0000 -7.172106E+0000 -1.834087E+0000  7.517791E-0001 -1.697337E+0000
 -3.865055E+0000 -6.660136E+0000 -1.022240E+0001 -1.148320E+0001 -1.631210E+0001
 -2.395275E+0000 -4.855984E+0000 -1.519516E+0001 -1.908991E+0001 -2.541195E+0001
  4.922926E-0002 -2.664061E+0000 -1.405821E+0001 -1.887766E+0001 -2.684733E+0001
  2.671389E+0000  6.450891E-0001 -6.403881E+0000 -1.031465E+0001 -1.935966E+0001
  4.855965E+0000  3.182456E+0000  6.690571E+0000  4.286944E+0000 -2.844917E+0000
  4.343412E+0000  3.940996E+0000  1.986425E+0001  1.928965E+0001  1.556839E+0001
 -9.779806E-0002  3.009405E+0000  2.852077E+0001  2.959119E+0001  2.959553E+0001
 -4.979120E+0000  2.076313E+0000  2.790654E+0001  3.021231E+0001  3.472630E+0001
 -7.468847E+0000  2.605504E+0000  1.954175E+0001  2.174135E+0001  2.752341E+0001
 -5.579951E+0000  5.131302E+0000  4.823432E+0000  6.882580E+0000  1.278729E+0001
 -3.540377E+0000  8.901928E+0000 -7.795532E+0000 -8.054549E+0000 -2.472350E+0000
 -2.368834E+0000  1.205564E+0001 -1.193927E+0001 -1.620258E+0001 -1.297346E+0001
 -2.450318E+0000  1.230257E+0001 -6.568823E+0000 -1.564114E+0001 -1.553556E+0001
 -5.079718E+0000  1.062120E+0001  1.308592E+0000 -7.345455E+0000 -1.242306E+0001
 -8.448842E+0000  8.008144E+0000  7.477436E+0000  3.345049E+0000 -6.001586E+0000
 -1.058772E+0001  4.244408E+0000  1.034820E+0001  1.170667E+0001  1.363726E+0000
 -7.890600E+0000  2.154059E+0000  7.216030E+0000  1.373855E+0001  4.961303E+0000
 -1.781311E+0000  2.548219E+0000  1.597118E+0000  1.076016E+0001  4.615364E+0000
  2.988852E+0000  4.736366E+0000 -2.187827E+0000  4.819166E+0000  2.789049E+0000
  4.900792E+0000  6.736448E+0000 -1.189309E+0000 -3.632280E-0001  3.081856E+0000
  2.395711E+0000  6.689750E+0000  2.736160E+0000 -2.122678E+0000  4.261498E+0000
 -7.140888E-0001  4.239995E+0000  6.434562E+0000 -3.220680E+0000  5.217559E+0000
 -3.423600E+0000  3.719254E+0000  5.684484E+0000 -6.829532E+0000  3.936894E+0000
 -4.380915E+0000  3.843009E+0000  2.465257E+0000 -6.782417E+0000  2.199644E+0000
 -3.151852E+0000  2.736525E+0000 -9.110705E-0001 -6.021523E+0000  1.327540E+0000
 -2.565795E+0000  2.877254E+0000 -2.604787E+0000 -4.014889E+0000 -1.621785E-0001
 -1.390240E+0000  2.252524E+0000 -2.731977E+0000 -9.522573E-0002 -2.843830E+0000
 -6.556472E-0001  4.527458E+0000 -2.151684E+0000  5.017530E+0000 -4.869669E+0000
 -8.490338E-0001  5.554661E+0000  2.245616E+0000  1.098481E+0001 -4.113827E+0000
 -3.455586E+0000  5.304753E+0000  7.115585E+0000  1.441828E+0001 -1.197362E+0000
 -5.647769E+0000  5.013272E+0000  9.867243E+0000  1.318102E+0001  2.241396E+0000
 -4.390551E+0000  3.787583E+0000  9.862605E+0000  9.433970E+0000  4.861621E+0000
 -1.596691E+0000  2.571196E+0000  5.101270E+0000  3.121715E-0001  3.991173E+0000
  1.274457E+0000  3.756058E+0000 -2.909674E-0001 -1.038917E+0001 -1.429634E-0001
  3.566160E+0000  2.962542E+0000 -4.873862E+0000 -1.460163E+0001 -1.333191E-0001
  4.291814E+0000  1.374226E-0001 -9.830152E+0000 -1.362503E+0001  5.786364E-0001
  3.891375E+0000 -4.810771E+0000 -1.349804E+0001 -1.266409E+0001 -2.400665E+0000
  4.246657E+0000 -1.020063E+0001 -1.864638E+0001 -1.368316E+0001 -1.052265E+0001
  4.787314E+0000 -1.503152E+0001 -2.429511E+0001 -1.388354E+0001 -1.922191E+0001
  9.744770E+0000 -1.659253E+0001 -2.853074E+0001 -1.525074E+0001 -2.849907E+0001
  1.274124E+0001 -1.763475E+0001 -2.706670E+0001 -1.374750E+0001 -3.211315E+0001
  1.457203E+0001 -1.850965E+0001 -1.927204E+0001 -1.058177E+0001 -2.664763E+0001
  1.476091E+0001 -2.007716E+0001 -9.180328E+0000 -6.681736E+0000 -1.700374E+0001
  1.252176E+0001 -2.021123E+0001 -1.435432E+0000 -2.131889E+0000 -7.359962E+0000
  9.234297E+0000 -2.062604E+0001  5.742162E+0000  6.175019E-0001  7.669641E-0001
  7.193022E+0000 -1.963327E+0001  7.256189E+0000 -7.856059E-0001  5.131632E+0000
  7.178764E+0000 -1.802163E+0001  5.054292E+0000 -2.644517E+0000  5.101339E+0000
  7.553978E+0000 -1.590697E+0001  4.650279E-0001 -4.814157E+0000  2.653823E+0000
  8.378364E+0000 -1.276471E+0001 -3.370785E+0000 -5.341747E+0000  1.247050E-0002
  7.500289E+0000 -8.121619E+0000 -5.396031E+0000 -2.202102E+0000 -2.209783E+0000
  5.221135E+0000 -3.840758E+0000 -4.251288E+0000  4.459107E+0000 -2.262376E+0000
  2.432006E+0000 -6.197901E-0001  1.169794E+0000  1.266491E+0001  2.135111E-0001
  1.844483E+0000  2.529977E+0000  7.010999E+0000  2.131703E+0001  4.014017E+0000
 -1.704069E+0000  5.150500E+0000  1.108210E+0001  2.576099E+0001  9.127650E+0000
 -6.894786E+0000  6.726621E+0000  1.317577E+0001  2.511094E+0001  1.263353E+0001
 -9.551872E+0000  8.779518E+0000  1.377970E+0001  1.666602E+0001  1.371943E+0001
 -1.079623E+0001  1.268545E+0001  1.183741E+0001  6.439377E+0000  1.425106E+0001
 -9.388966E+0000  1.610007E+0001  1.075963E+0001  1.788888E-0001  1.607510E+0001
 -6.870883E+0000  1.901888E+0001  1.099096E+0001 -1.346340E+0000  1.583639E+0001
 -6.894905E+0000  1.872570E+0001  1.245384E+0001 -1.776713E-0001  1.422068E+0001
 -8.165686E+0000  1.480910E+0001  1.272667E+0001  4.373253E+0000  9.771149E+0000
 -9.394675E+0000  8.578509E+0000  7.711081E+0000  2.292583E+0000  4.564882E-0001
 -1.017194E+0001  4.528571E-0002 -1.877286E+0000 -5.826941E+0000 -1.229681E+0001
 -5.435241E+0000 -6.634845E+0000 -1.602595E+0001 -1.918418E+0001 -2.630361E+0001
  3.434585E+0000 -9.398393E+0000 -3.127645E+0001 -3.237383E+0001 -3.733362E+0001
  1.266831E+0001 -1.039714E+0001 -3.841474E+0001 -3.866674E+0001 -4.200168E+0001
  1.818401E+0001 -1.400398E+0001 -3.651753E+0001 -3.497562E+0001 -3.540255E+0001
  1.851124E+0001 -1.990991E+0001 -2.867857E+0001 -2.524942E+0001 -2.122673E+0001
  1.648815E+0001 -2.698378E+0001 -1.851144E+0001 -1.491032E+0001 -8.936242E+0000
  1.263630E+0001 -3.226276E+0001 -1.261100E+0001 -7.870660E+0000 -3.025670E+0000
  1.294769E+0001 -3.407211E+0001 -9.681364E+0000 -5.371406E+0000 -4.521624E+0000
  1.644149E+0001 -3.348908E+0001 -1.072301E+0001 -6.693530E+0000 -1.063192E+0001
  2.007918E+0001 -3.015719E+0001 -1.091104E+0001 -8.082269E+0000 -1.529516E+0001
  2.027647E+0001 -2.514986E+0001 -8.269009E+0000 -7.444204E+0000 -1.611695E+0001
  1.878759E+0001 -2.002307E+0001 -3.379154E-0001 -2.734560E+0000 -9.416148E+0000
  1.206002E+0001 -1.675611E+0001  9.781252E+0000  4.717713E+0000  2.105047E+0000
  5.084669E+0000 -1.322288E+0001  1.750902E+0001  1.096949E+0001  1.346425E+0001
 -1.833723E+0000 -8.070892E+0000  2.045715E+0001  1.640659E+0001  2.258866E+0001
 -5.508598E+0000 -2.284617E+0000  2.141637E+0001  2.069444E+0001  2.747967E+0001
 -6.315621E+0000  5.011055E+0000  1.993790E+0001  2.181328E+0001  2.718753E+0001
 -5.025355E+0000  1.355989E+0001  1.939091E+0001  2.346957E+0001  2.470645E+0001
 -6.392659E+0000  1.937663E+0001  2.106642E+0001  2.518084E+0001  2.335744E+0001
 -1.004762E+0001  2.263307E+0001  2.260417E+0001  2.381627E+0001  2.403635E+0001
 -1.576671E+0001  2.241541E+0001  2.121980E+0001  1.916304E+0001  2.392233E+0001
 -1.922506E+0001  2.163603E+0001  1.531207E+0001  9.666407E+0000  1.918321E+0001
 -1.842329E+0001  2.158816E+0001  7.134420E+0000 -2.142106E-0001  1.004930E+0001
 -1.559678E+0001  2.314798E+0001 -1.628873E+0000 -7.007403E+0000  3.692569E-0001
 -1.098531E+0001  2.276662E+0001 -5.040265E+0000 -7.339109E+0000 -6.130886E+0000
 -8.091684E+0000  2.173292E+0001 -3.523399E+0000 -2.629700E+0000 -8.129681E+0000
 -5.821116E+0000  1.807093E+0001  5.475414E-0003  5.383423E+0000 -5.646913E+0000
 -6.054624E+0000  1.390154E+0001  3.746233E+0000  9.721050E+0000 -2.028073E+0000
 -7.321443E+0000  9.276152E+0000  3.635557E+0000  8.911176E+0000  1.238777E+0000
 -7.573796E+0000  5.597586E+0000  1.103370E+0000  2.666332E+0000 -2.151707E-0001
 -7.122124E+0000  7.774376E-0001 -4.954055E+0000 -6.579228E+0000 -2.669303E+0000
 -3.893102E+0000 -2.347606E+0000 -1.305385E+0001 -1.753487E+0001 -8.697269E+0000
 -6.979284E-0001 -3.875640E+0000 -1.902262E+0001 -2.339038E+0001 -1.368306E+0001
  4.337469E+0000 -4.014058E+0000 -2.150781E+0001 -2.512553E+0001 -1.784963E+0001
  7.662340E+0000 -4.772003E+0000 -1.848119E+0001 -1.906299E+0001 -1.695413E+0001
  8.029869E+0000 -6.897987E+0000 -1.285635E+0001 -8.509063E+0000 -1.277239E+0001
  7.827117E+0000 -8.040214E+0000 -6.093025E+0000  2.545622E+0000 -7.851416E+0000
  5.133502E+0000 -9.114660E+0000 -1.143334E+0000  9.628798E+0000 -1.664083E+0000
  3.767714E+0000 -8.884318E+0000  1.575012E+0000  1.184627E+0001  3.724913E+0000
  3.398326E+0000 -6.452946E+0000  5.301649E+0000  7.391546E+0000  7.158114E+0000
  4.191643E+0000 -4.661926E+0000  9.580151E+0000  1.328474E+0000  8.140847E+0000
  4.651512E+0000 -4.697822E+0000  1.133456E+0001 -5.050195E+0000  6.736927E+0000
  3.159784E+0000 -2.713440E+0000  8.565783E+0000 -1.003369E+0001  2.516105E+0000
  8.879320E-0001 -1.389778E+0000  3.444622E+0000 -1.162186E+0001 -1.342245E+0000
 -1.020177E+0000 -7.911157E-0001 -1.552120E+0000 -8.883317E+0000 -3.665781E+0000
 -2.714567E+0000 -8.656474E-0001 -5.575769E+0000 -3.409582E+0000 -3.105213E+0000
 -2.721518E+0000 -3.913263E-0001 -9.243405E+0000  1.291349E+0000 -2.468770E+0000
 -2.911412E+0000  5.528534E-0001 -8.752280E+0000  4.855708E+0000 -7.664130E-0001
 -2.394401E+0000  2.056566E+0000 -4.513853E+0000  5.113031E+0000  1.637936E+0000
 -3.195985E+0000  4.703503E+0000  2.114879E-0001  3.068008E+0000  3.989263E+0000
 -4.940208E+0000  5.065048E+0000  7.315067E+0000  1.843321E+0000  8.374750E+0000
 -6.999768E+0000  7.179712E+0000  1.266807E+0001  2.076497E+0000  1.063819E+0001
 -6.208907E+0000  1.001704E+0001  1.805598E+0001  4.060205E+0000  1.060008E+0001
 -3.829138E+0000  1.038941E+0001  2.119816E+0001  8.874876E+0000  1.066378E+0001
 -2.122628E+0000  9.351367E+0000  2.070798E+0001  1.234819E+0001  9.729084E+0000
 -8.251847E-0001  7.918041E+0000  1.449666E+0001  1.110978E+0001  6.395795E+0000
 -1.387685E-0001  6.584954E+0000  4.112141E+0000  6.833976E+0000  1.909272E+0000
  4.606597E-0001  5.314198E+0000 -8.099120E+0000 -3.194942E-0001 -2.114466E+0000
 -6.804128E-0001  3.482250E+0000 -1.738772E+0001 -8.107114E+0000 -5.394037E+0000
 -6.179125E-0001  2.583352E+0000 -2.387612E+0001 -1.478444E+0001 -9.968680E+0000
 -9.488414E-0001 -8.323971E-0001 -2.261222E+0001 -1.716579E+0001 -1.046564E+0001
  1.338126E+0000 -2.891499E+0000 -1.915185E+0001 -1.719450E+0001 -8.706349E+0000
  1.840968E+0000 -4.613878E+0000 -1.310021E+0001 -1.393038E+0001 -4.884351E+0000
  1.236788E+0000 -5.837252E+0000 -5.338131E+0000 -8.571135E+0000 -7.143709E-0001
  6.758963E-0001 -6.587471E+0000  1.399697E+0000 -1.461706E+0000  1.740796E+0000
  3.167873E+0000 -5.580591E+0000  6.526845E+0000  2.714099E+0000  1.591838E+0000
  4.711863E+0000 -5.420158E+0000  9.612176E+0000  6.865345E+0000  4.171224E-0001
  4.907081E+0000 -6.682261E+0000  8.621180E+0000  8.643429E+0000 -9.117389E-0001
  3.470416E+0000 -7.486323E+0000  5.522586E+0000  5.704725E+0000 -2.893353E+0000
  1.612132E+0000 -7.199436E+0000 -1.067199E+0000 -4.714136E-0001 -4.735976E+0000
  8.801324E-0001 -4.766777E+0000 -8.738404E+0000 -7.150321E+0000 -6.009947E+0000
  8.186020E-0001 -2.389070E+0000 -1.312319E+0001 -1.044501E+0001 -3.877695E+0000
  1.653173E+0000  6.125863E-0001 -1.043468E+0001 -9.064465E+0000  8.720390E-0001
  1.471755E+0000  3.790155E+0000 -2.742012E+0000 -3.073293E+0000  5.695895E+0000
  1.733800E+0000  6.123413E+0000  8.421038E+0000  6.544239E+0000  1.178874E+0001
 -5.263069E-0001  6.139656E+0000  2.063204E+0001  1.617123E+0001  1.658791E+0001
 -5.007204E+0000  5.949111E+0000  2.732335E+0001  2.217749E+0001  1.512198E+0001
 -8.153068E+0000  6.696723E+0000  2.491658E+0001  2.191133E+0001  1.034975E+0001
 -7.941723E+0000  8.917926E+0000  1.670066E+0001  1.642783E+0001  4.806773E+0000
 -6.354155E+0000  1.173665E+0001  6.704042E+0000  9.489424E+0000  2.209030E+0000
 -3.801605E+0000  1.502312E+0001 -2.240503E+0000  2.142423E+0000  1.062982E+0000
 -4.378326E+0000  1.585109E+0001 -5.889249E+0000 -3.529289E+0000  3.676448E+0000
 -7.473639E+0000  1.516055E+0001 -5.305872E+0000 -6.126828E+0000  6.690406E+0000
 -1.050215E+0001  1.224633E+0001 -2.963808E+0000 -5.527330E+0000  1.050911E+0001
 -9.938495E+0000  1.136118E+0001  9.430469E-0002 -4.844962E+0000  9.371485E+0000
 -8.463786E+0000  1.004000E+0001  2.259159E+0000 -2.694048E+0000  5.572295E+0000
 -3.640072E+0000  8.211952E+0000  2.714009E+0000  3.370713E-0001  1.133272E+0000
  1.685745E-0001  5.144656E+0000  1.710865E+0000  1.733259E+0000 -4.713403E+0000
  3.235087E+0000  1.051446E+0000 -2.211626E+0000 -6.245964E-0001 -1.032028E+0001
  3.403139E+0000 -4.012724E+0000 -9.472450E+0000 -6.174019E+0000 -1.594997E+0001
  4.988260E+0000 -9.395224E+0000 -1.566765E+0001 -1.466978E+0001 -2.208991E+0001
  6.724988E+0000 -1.451318E+0001 -2.129678E+0001 -2.292116E+0001 -2.797787E+0001
  8.793989E+0000 -1.728217E+0001 -2.530348E+0001 -2.897365E+0001 -3.092166E+0001
  1.076642E+0001 -2.121161E+0001 -2.574872E+0001 -2.939017E+0001 -2.876309E+0001
  1.181376E+0001 -2.472911E+0001 -2.370097E+0001 -2.618648E+0001 -2.413913E+0001
  1.176298E+0001 -2.717833E+0001 -1.999011E+0001 -1.913565E+0001 -1.638693E+0001
  1.216999E+0001 -2.723093E+0001 -1.420640E+0001 -1.001685E+0001 -7.849916E+0000
  1.480207E+0001 -2.439166E+0001 -6.473119E+0000 -6.614230E-0001  1.411760E-0001
  1.681621E+0001 -1.917728E+0001  4.152414E+0000  6.346425E+0000  8.361710E+0000
  1.457677E+0001 -1.625677E+0001  1.495214E+0001  1.312848E+0001  1.758684E+0001
  1.032412E+0001 -1.503356E+0001  2.183750E+0001  1.645047E+0001  2.126303E+0001
  5.927629E+0000 -1.254967E+0001  2.344235E+0001  1.541024E+0001  1.716691E+0001
  3.037345E+0000 -1.009309E+0001  1.829078E+0001  1.154852E+0001  7.314023E+0000
  1.176813E-0001 -6.505209E+0000  9.049878E+0000  4.944898E+0000 -3.436894E+0000
 -2.529647E-0001 -2.035105E+0000  8.866304E-0001 -6.010523E-0001 -9.594161E+0000
 -5.636270E-0001  1.737407E+0000 -3.947804E+0000 -2.361845E+0000 -9.379340E+0000
 -6.034819E-0001  3.867670E+0000 -5.148250E+0000  2.243891E-0002 -1.757510E-0001
  1.802745E-0001  4.734437E+0000 -2.395043E+0000  2.844821E+0000  1.245846E+0001
 -1.567620E+0000  3.747717E+0000  2.396290E+0000  5.391364E+0000  2.181294E+0001
 -3.625826E+0000  1.498189E+0000  4.820173E+0000  6.772016E+0000  2.364813E+0001
 -4.007394E+0000  1.239470E+0000  3.578767E+0000  5.004782E+0000  1.682301E+0001
 -4.104849E+0000  1.880640E-0001 -9.129089E-0001  2.396803E+0000  6.180972E+0000
 -1.793355E+0000 -1.304121E+0000 -5.282166E+0000 -1.759218E+0000 -7.331978E+0000
  1.711280E+0000 -2.677211E+0000 -8.260678E+0000 -7.360139E+0000 -1.935392E+0001
  5.830113E+0000 -3.321001E+0000 -1.124021E+0001 -1.071994E+0001 -2.607914E+0001
  8.580691E+0000 -3.993698E+0000 -1.347762E+0001 -1.158513E+0001 -2.525490E+0001
  1.016431E+0001 -5.613680E+0000 -1.261741E+0001 -1.168961E+0001 -1.828343E+0001
  9.326663E+0000 -7.359163E+0000 -9.459895E+0000 -1.258177E+0001 -7.276392E+0000
  5.024015E+0000 -1.062244E+0001 -6.257144E+0000 -1.265762E+0001  4.227625E+0000
  1.511562E+0000 -1.141495E+0001 -4.319561E+0000 -1.108501E+0001  1.119917E+0001
  5.269242E-0001 -1.087718E+0001 -1.052905E+0000 -7.770850E+0000  1.329536E+0001
  2.435173E+0000 -9.549894E+0000  2.844509E+0000 -2.898549E+0000  8.869497E+0000
  6.439531E+0000 -7.214792E+0000  6.001774E+0000  2.244449E+0000  2.734226E+0000
  8.758888E+0000 -5.284214E+0000  8.847525E+0000  7.320031E+0000 -1.790747E+0000
  7.951163E+0000 -5.419533E+0000  8.858155E+0000  1.071426E+0001 -3.439800E+0000
  7.295590E+0000 -4.738200E+0000  4.664527E+0000  1.013416E+0001 -4.555159E+0000
  4.321152E+0000 -4.888559E+0000  6.358660E-0001  7.197055E+0000 -6.130815E+0000
 -2.841119E-0001 -4.126221E+0000 -4.441500E+0000  9.090929E-0001 -6.103728E+0000
 -2.794838E+0000 -1.664511E+0000 -9.618507E+0000 -4.027944E+0000 -4.895959E+0000
 -2.024115E+0000  8.225342E-0001 -9.108648E+0000 -4.133777E+0000 -4.603292E-0001
 -1.333993E+0000  4.170464E+0000 -4.919474E+0000 -1.290703E+0000  4.979848E+0000
 -2.423662E+0000  6.167899E+0000  3.842458E+0000  4.321962E+0000  1.090831E+0001
 -3.900701E+0000  6.465810E+0000  1.357116E+0001  1.026906E+0001  1.510003E+0001
 -4.743501E+0000  5.590727E+0000  1.844488E+0001  1.380524E+0001  1.652316E+0001
 -6.472811E+0000  4.765911E+0000  1.664137E+0001  1.280460E+0001  1.338208E+0001
 -5.577283E+0000  5.658177E+0000  1.105131E+0001  7.769286E+0000  4.910877E+0000
 -1.821229E+0000  6.564134E+0000  4.074163E+0000  1.730682E+0000 -4.149039E+0000
  1.354660E+0000  5.282545E+0000 -1.974269E+0000 -3.817890E+0000 -1.047559E+0001
  1.390149E+0000  3.952632E+0000 -6.453586E+0000 -7.792524E+0000 -1.334929E+0001
 -1.178443E+0000  2.029415E+0000 -9.105971E+0000 -8.919681E+0000 -1.251835E+0001
 -5.256262E+0000  5.576075E-0001 -1.156121E+0001 -9.936284E+0000 -1.224872E+0001
 -5.906366E+0000  1.477596E+0000 -1.212339E+0001 -9.801942E+0000 -1.030275E+0001
 -3.781674E+0000  4.273664E+0000 -7.392272E+0000 -5.714404E+0000 -4.516760E+0000
 -2.162117E+0000  7.359193E+0000  2.710643E+0000  2.959046E+0000  4.153543E+0000
 -1.598535E+0000  8.499525E+0000  1.386161E+0001  1.552455E+0001  1.495585E+0001
 -1.684202E+0000  7.736981E+0000  2.336446E+0001  2.521461E+0001  2.271336E+0001
 -3.087169E+0000  4.793212E+0000  2.619621E+0001  2.615912E+0001  2.309006E+0001
 -4.845730E+0000  4.682294E-0001  1.984911E+0001  1.627296E+0001  1.506249E+0001
 -4.579031E+0000 -1.402735E+0000  4.699169E+0000 -3.200332E+0000 -2.876636E-0001
  4.375340E-0001 -1.580326E+0000 -1.200587E+0001 -2.232644E+0001 -1.682178E+0001
  5.066337E+0000 -2.119297E+0000 -2.508296E+0001 -3.454368E+0001 -2.835542E+0001
  7.589845E+0000 -3.884768E+0000 -3.129874E+0001 -3.643242E+0001 -3.197647E+0001
  6.789216E+0000 -7.721090E+0000 -3.079252E+0001 -2.777655E+0001 -2.768118E+0001
  5.583550E+0000 -1.352219E+0001 -2.412457E+0001 -1.446908E+0001 -1.951482E+0001
  4.847731E+0000 -1.863875E+0001 -1.519637E+0001 -4.884747E+0000 -1.043948E+0001
  6.779650E+0000 -2.141733E+0001 -7.651437E+0000  1.191248E+0000 -5.137154E+0000
  1.144004E+0001 -2.204040E+0001 -6.545013E-0001  9.927081E-0001 -1.700879E+0000
  1.685625E+0001 -2.152516E+0001  2.858511E+0000 -3.486875E+0000 -1.830021E+0000
  1.785920E+0001 -2.098111E+0001  3.354654E+0000 -1.024853E+0001 -3.216772E+0000
  1.740977E+0001 -2.019085E+0001  2.283461E+0000 -1.374162E+0001 -5.734588E+0000
  1.451299E+0001 -2.050567E+0001 -3.602289E-0001 -1.262921E+0001 -6.300310E+0000
  1.041943E+0001 -2.123690E+0001 -4.008129E+0000 -1.053185E+0001 -6.642268E+0000
  6.915073E+0000 -2.042899E+0001 -6.883456E+0000 -6.218543E+0000 -6.078819E+0000
  5.228274E+0000 -1.656274E+0001 -8.075050E+0000 -2.135984E+0000 -6.833214E+0000
  4.774644E+0000 -1.195353E+0001 -5.758283E+0000  3.495342E+0000 -2.471360E+0000
  4.496187E+0000 -6.554108E+0000  8.035353E-0002  9.421520E+0000  3.929551E+0000
  3.898383E+0000 -1.340101E+0000  1.001018E+0001  1.636277E+0001  1.227798E+0001
  1.644450E+0000  1.660855E+0000  1.950699E+0001  2.384345E+0001  2.071471E+0001
 -1.027641E+0000  3.805587E+0000  2.404318E+0001  2.549719E+0001  2.478915E+0001
 -2.950201E+0000  5.770387E+0000  2.297068E+0001  2.193558E+0001  2.484495E+0001
 -3.821957E+0000  6.127357E+0000  1.746369E+0001  1.403462E+0001  1.856456E+0001
 -5.104660E+0000  6.060944E+0000  6.239019E+0000  2.254695E+0000  6.480221E+0000
 -5.425066E+0000  6.904319E+0000 -4.318824E+0000 -8.972099E+0000 -7.548583E+0000
 -5.907374E+0000  8.616930E+0000 -1.352470E+0001 -1.703889E+0001 -1.682933E+0001
 -6.708892E+0000  9.192003E+0000 -1.562825E+0001 -1.673070E+0001 -1.967869E+0001
 -8.549895E+0000  9.062683E+0000 -1.263999E+0001 -9.903776E+0000 -1.529438E+0001
 -8.708675E+0000  7.249202E+0000 -5.386598E+0000  3.056231E-0001 -5.988882E+0000
 -5.317572E+0000  5.993858E+0000  1.839877E+0000  1.063493E+0001  3.563616E+0000
 -1.467112E+0000  4.921750E+0000  8.638512E+0000  1.755002E+0001  1.163276E+0001
  1.875322E+0000  1.297341E+0000  1.185251E+0001  1.903711E+0001  1.611311E+0001
  5.573086E+0000 -3.295399E+0000  8.694463E+0000  1.024418E+0001  1.194984E+0001
  8.472047E+0000 -8.363237E+0000 -8.312519E-0002 -4.632080E+0000 -2.596218E-0001
  8.601769E+0000 -1.463987E+0001 -1.313472E+0001 -2.083941E+0001 -1.629264E+0001
  8.457807E+0000 -1.981666E+0001 -2.850406E+0001 -3.688232E+0001 -3.266525E+0001
  9.433275E+0000 -2.289273E+0001 -4.100790E+0001 -4.755159E+0001 -4.486590E+0001
  1.266980E+0001 -2.337369E+0001 -4.538762E+0001 -5.012159E+0001 -4.730601E+0001
  1.459673E+0001 -2.363171E+0001 -4.006750E+0001 -4.023884E+0001 -3.840926E+0001
  1.740307E+0001 -2.193334E+0001 -2.595140E+0001 -2.193810E+0001 -2.185903E+0001
  1.718481E+0001 -1.986113E+0001 -4.292762E+0000  1.424122E+0000 -1.197787E+0000
  1.475817E+0001 -1.766668E+0001  1.605914E+0001  2.402078E+0001  1.753146E+0001
  9.977881E+0000 -1.483765E+0001  3.177975E+0001  3.742685E+0001  2.929585E+0001
  3.941122E+0000 -1.297402E+0001  3.995753E+0001  4.258990E+0001  3.069091E+0001
 -1.933170E-0001 -9.703195E+0000  3.657861E+0001  3.586491E+0001  2.341282E+0001
 -1.643612E+0000 -5.751810E+0000  2.200398E+0001  1.883103E+0001  9.149453E+0000
  1.820643E-0003  4.480720E-0002  4.403461E+0000 -3.625738E-0001 -3.829932E+0000
  1.175254E+0000  7.060642E+0000 -1.031495E+0001 -1.457860E+0001 -9.820626E+0000
  7.985786E-0001  1.383201E+0001 -1.496943E+0001 -1.763326E+0001 -7.713529E+0000
 -3.828139E+0000  1.892906E+0001 -8.476669E+0000 -9.501841E+0000  2.448792E+0000
 -1.100889E+0001  2.193137E+0001  6.801793E+0000  8.680075E+0000  1.663085E+0001
 -1.820496E+0001  2.362559E+0001  2.383059E+0001  2.797296E+0001  2.897089E+0001
 -2.321997E+0001  2.501625E+0001  3.546867E+0001  4.215675E+0001  3.575922E+0001
 -2.408035E+0001  2.582165E+0001  4.046150E+0001  4.654112E+0001  3.411207E+0001
 -2.113843E+0001  2.750611E+0001  3.443586E+0001  3.882675E+0001  2.511533E+0001
 -1.523873E+0001  3.009745E+0001  2.287282E+0001  2.306156E+0001  1.356632E+0001
 -8.866522E+0000  3.087076E+0001  1.099031E+0001  7.413502E+0000  1.923938E+0000
 -6.328899E+0000  2.771536E+0001 -1.265271E+0000 -7.855538E+0000 -6.209386E+0000
 -8.391767E+0000  2.098491E+0001 -1.442884E+0001 -1.922626E+0001 -1.177006E+0001
 -1.195315E+0001  1.308551E+0001 -2.576324E+0001 -2.544592E+0001 -1.771856E+0001
 -1.369703E+0001  5.981566E+0000 -3.193762E+0001 -2.868197E+0001 -2.349295E+0001
 -1.114497E+0001 -7.314865E-0001 -3.321148E+0001 -2.878685E+0001 -2.780390E+0001
 -2.947355E+0000 -4.258797E+0000 -2.877212E+0001 -2.695952E+0001 -2.907143E+0001
  7.227906E+0000 -6.425391E+0000 -1.754926E+0001 -2.101809E+0001 -2.404335E+0001
  1.441462E+0001 -1.054435E+0001 -5.126292E+0000 -1.284355E+0001 -1.455921E+0001
  1.894363E+0001 -1.716098E+0001  3.561273E+0000 -6.546936E+0000 -5.739361E+0000
  1.825162E+0001 -2.693681E+0001  2.421377E+0000 -4.627432E+0000 -1.769722E+0000
  1.768521E+0001 -3.525761E+0001 -1.053419E+0001 -1.105540E+0001 -6.495481E+0000
  1.780114E+0001 -4.134130E+0001 -2.913063E+0001 -2.314017E+0001 -1.933181E+0001
  2.118034E+0001 -4.451584E+0001 -4.498993E+0001 -3.743947E+0001 -3.510645E+0001
  2.431601E+0001 -4.507839E+0001 -5.349212E+0001 -4.529838E+0001 -4.654072E+0001
  2.731168E+0001 -4.415101E+0001 -4.934503E+0001 -4.423327E+0001 -4.840517E+0001
  2.844800E+0001 -4.140452E+0001 -3.581001E+0001 -3.266334E+0001 -3.909775E+0001
  2.640079E+0001 -3.661963E+0001 -1.478576E+0001 -1.583320E+0001 -2.012700E+0001
  2.286001E+0001 -3.116411E+0001  1.083414E+0001  5.795487E+0000  5.261592E+0000
  1.842621E+0001 -2.520912E+0001  3.364153E+0001  2.523639E+0001  2.945755E+0001
  1.495338E+0001 -1.957062E+0001  4.745741E+0001  3.966962E+0001  4.531094E+0001
  1.244945E+0001 -1.442087E+0001  4.859185E+0001  4.430052E+0001  4.955930E+0001
  7.966268E+0000 -8.145502E+0000  3.854760E+0001  3.657329E+0001  4.220190E+0001
  2.302239E+0000 -3.227563E+0000  2.189026E+0001  2.330306E+0001  2.706368E+0001
 -2.523221E+0000  2.223995E+0000  3.663041E+0000  6.087929E+0000  8.257453E+0000
 -6.239221E+0000  6.708769E+0000 -9.220321E+0000 -7.114502E+0000 -9.119226E+0000
 -8.490948E+0000  1.115182E+0001 -1.483551E+0001 -1.315018E+0001 -1.727122E+0001
 -9.486170E+0000  1.504435E+0001 -1.133475E+0001 -8.991748E+0000 -1.533625E+0001
 -9.433043E+0000  1.800161E+0001 -5.595730E-0001  2.974681E+0000 -1.420007E+0000
 -1.005046E+0001  2.012084E+0001  1.538857E+0001  1.791118E+0001  1.763235E+0001
 -1.140917E+0001  2.243089E+0001  2.781420E+0001  3.024987E+0001  3.395323E+0001
 -1.355933E+0001  2.295602E+0001  3.692508E+0001  3.802091E+0001  4.225608E+0001
 -1.650429E+0001  2.207087E+0001  3.627181E+0001  3.540083E+0001  3.824630E+0001
 -1.765805E+0001  1.934386E+0001  2.498535E+0001  2.361070E+0001  2.492674E+0001
 -1.848805E+0001  1.696345E+0001  7.865491E+0000  5.190627E+0000  3.686203E+0000
 -1.580605E+0001  1.694703E+0001 -9.332152E+0000 -1.449310E+0001 -1.754594E+0001
 -1.019749E+0001  1.782530E+0001 -2.074126E+0001 -2.813701E+0001 -3.175888E+0001
 -5.245059E+0000  1.839778E+0001 -2.068016E+0001 -2.986627E+0001 -3.237330E+0001
 -2.031623E+0000  1.759846E+0001 -1.246429E+0001 -1.944718E+0001 -2.181263E+0001
 -2.374512E+0000  1.524455E+0001 -5.492712E-0001 -2.497763E+0000 -2.842883E+0000
 -4.336512E+0000  1.270262E+0001  1.045082E+0001  1.487228E+0001  1.486200E+0001
 -8.157316E+0000  9.182492E+0000  1.641036E+0001  2.582172E+0001  2.657158E+0001
 -1.042087E+0001  4.890965E+0000  1.620147E+0001  2.521872E+0001  2.842894E+0001
 -8.071832E+0000  2.317582E+0000  8.720391E+0000  1.523919E+0001  1.870933E+0001
 -3.530609E+0000  1.191696E+0000 -3.920485E+0000 -8.051494E-0001  3.858205E-0001
  6.867259E-0001  8.137168E-0001 -1.557141E+0001 -1.529346E+0001 -1.741836E+0001
  4.317568E+0000  7.148356E-0001 -2.161917E+0001 -2.532269E+0001 -2.974865E+0001
  4.562505E+0000  1.861780E+0000 -2.307906E+0001 -2.686017E+0001 -3.163898E+0001
  3.561217E+0000  3.457137E+0000 -1.586755E+0001 -1.918381E+0001 -2.219190E+0001
  1.293688E+0000  3.691969E+0000 -1.817095E+0000 -5.712514E+0000 -4.679418E+0000
 -4.347570E+0000  2.121165E+0000  1.071850E+0001  1.079700E+0001  1.617124E+0001
 -8.308925E+0000 -5.468245E-0002  1.876953E+0001  2.114074E+0001  3.160460E+0001
 -7.847979E+0000  7.203764E-0001  1.837795E+0001  2.284229E+0001  3.452215E+0001
 -4.567047E+0000  3.464152E+0000  1.130024E+0001  1.705577E+0001  2.752799E+0001
 -5.299945E-0001  6.453738E+0000  4.835298E+0000  8.206265E+0000  1.494830E+0001
  4.224702E-0001  9.795656E+0000  5.441303E-0001 -1.892838E+0000  1.360820E+0000
  1.919358E+0000  1.030415E+0001 -2.772469E+0000 -8.275146E+0000 -8.629607E+0000
 -4.350372E-0001  9.008083E+0000 -3.612646E+0000 -9.975367E+0000 -1.345774E+0001
 -5.556987E+0000  5.482848E+0000 -1.752425E+0000 -1.009783E+0001 -1.381945E+0001
 -7.825787E+0000  3.224674E+0000 -1.877938E-0001 -7.174997E+0000 -1.203938E+0001
 -5.839798E+0000  1.704800E+0000  1.077383E+0000 -2.515414E+0000 -8.955090E+0000
 -1.812097E+0000  1.899703E-0001 -2.381438E-0002  1.571639E+0000 -5.262968E+0000
  2.239667E+0000 -1.298207E+0000 -2.647339E+0000  3.614431E+0000 -2.241159E+0000
  4.230717E+0000 -4.131018E+0000 -4.868979E+0000  4.049323E+0000  1.337002E+0000
  4.804301E+0000 -5.985920E+0000 -8.422735E+0000  1.052855E+0000  1.527967E+0000
  6.085882E+0000 -6.893512E+0000 -1.069279E+0001 -6.198985E+0000 -1.425699E+0000
  8.668986E+0000 -9.824492E+0000 -1.144988E+0001 -1.275436E+0001 -4.695818E+0000
  1.006946E+0001 -1.109578E+0001 -1.191008E+0001 -1.864216E+0001 -9.285430E+0000
  9.263800E+0000 -1.167878E+0001 -1.019446E+0001 -2.042813E+0001 -1.298552E+0001
  8.682185E+0000 -1.231330E+0001 -6.886574E+0000 -1.720178E+0001 -1.553335E+0001
  8.437824E+0000 -1.170545E+0001 -3.755065E+0000 -1.139450E+0001 -1.424280E+0001
  7.443704E+0000 -1.010315E+0001  4.697461E-0001 -3.643950E+0000 -1.235754E+0001
  4.752697E+0000 -9.221171E+0000  4.759108E+0000  3.723463E+0000 -8.223724E+0000
  1.371991E+0000 -9.131362E+0000  7.491357E+0000  1.015850E+0001 -1.642678E+0000
 -1.716985E+0000 -6.137872E+0000  7.355667E+0000  1.079448E+0001  6.206444E+0000
 -1.730140E+0000 -4.395265E+0000  5.197092E+0000  7.688338E+0000  1.300401E+0001
  8.129697E-0001 -9.562074E-0001  3.523348E+0000  4.095561E+0000  1.524720E+0001
  3.891121E+0000  2.095859E+0000  2.337162E+0000  1.819095E+0000  1.342706E+0001
  5.918989E+0000  4.580365E+0000  3.360858E+0000  7.026241E-0001  9.559159E+0000
  3.822224E+0000  4.207920E+0000  6.484549E+0000  3.110504E+0000  6.197171E+0000
  6.596553E-0001  3.053578E+0000  8.837759E+0000  4.986200E+0000  4.856922E-0001
 -4.126727E+0000  6.184413E-0001  8.344848E+0000  2.562017E+0000 -5.928502E+0000
 -7.859229E+0000 -7.485836E-0001  3.605215E+0000 -4.744563E-0001 -1.269276E+0001
 -8.313660E+0000 -1.410619E-0001 -3.707881E+0000 -3.777696E+0000 -1.605795E+0001
 -5.693016E+0000  8.609328E-0001 -9.953993E+0000 -4.511896E+0000 -1.283221E+0001
 -1.067588E+0000  4.202897E+0000 -1.260155E+0001 -3.473487E+0000 -4.990883E+0000
  2.886708E+0000  5.497888E+0000 -7.347703E+0000  2.861372E+0000  6.394831E+0000
  4.151187E+0000  5.147592E+0000  8.709163E-0001  1.148318E+0001  1.849221E+0001
  1.402901E+0000  3.817225E+0000  1.023280E+0001  1.678246E+0001  2.291083E+0001
 -1.806614E+0000  3.639016E+0000  1.436188E+0001  1.738785E+0001  1.997640E+0001
 -5.374851E+0000  3.747421E+0000  1.360899E+0001  1.283012E+0001  1.064544E+0001
 -8.082211E+0000  2.945638E+0000  8.227836E+0000  5.296944E+0000 -2.268930E+0000
 -6.239084E+0000  3.140490E+0000  3.172107E-0001 -4.333920E+0000 -1.379438E+0001
 -2.009686E+0000  4.335453E+0000 -8.614896E+0000 -1.135326E+0001 -1.999971E+0001
  2.325051E+0000  4.588013E+0000 -1.168560E+0001 -1.161348E+0001 -1.816924E+0001
  5.385500E+0000  4.804442E+0000 -9.154199E+0000 -8.125143E+0000 -8.882108E+0000
  5.796350E+0000  2.148260E+0000 -4.529179E+0000 -9.969557E-0001  3.396606E+0000
  3.418112E+0000 -9.881831E-0001 -2.570323E+0000  3.157765E+0000  1.248257E+0001
  1.168277E+0000 -4.434376E+0000 -2.723940E+0000  4.796922E+0000  1.435276E+0001
 -6.094756E-0001 -7.638979E+0000 -5.809824E+0000  2.748610E+0000  9.207594E+0000
 -8.235100E-0001 -8.086100E+0000 -1.143011E+0001 -3.758015E+0000 -3.206124E+0000
 -4.087558E-0001 -5.370216E+0000 -1.412251E+0001 -8.787321E+0000 -1.769315E+0001
  2.029238E-0001 -1.666312E+0000 -1.213473E+0001 -8.273263E+0000 -2.431427E+0001
  2.314936E+0000  4.294844E-0001 -3.081990E+0000 -3.034360E+0000 -2.214721E+0001
  2.731548E+0000  1.446070E+0000  7.678523E+0000  4.836171E+0000 -1.157541E+0001
  1.894685E+0000  8.673527E-0001  1.669435E+0001  1.096840E+0001  2.458657E+0000
 -1.770629E-0001 -1.593122E-0001  2.027036E+0001  1.126840E+0001  1.452809E+0001
 -2.320627E+0000 -2.446816E+0000  1.659571E+0001  6.031145E+0000  2.087581E+0001
 -1.796944E+0000 -4.483020E+0000  6.874263E+0000 -3.867614E+0000  1.948060E+0001
  1.303646E+0000 -6.582528E+0000 -5.784062E+0000 -1.443208E+0001  1.157890E+0001
  4.961175E+0000 -6.740373E+0000 -1.679048E+0001 -2.352005E+0001 -2.613610E+0000
  9.217874E+0000 -6.855046E+0000 -2.260448E+0001 -2.518893E+0001 -1.653484E+0001
  1.120674E+0001 -7.650793E+0000 -1.992072E+0001 -1.969593E+0001 -2.395337E+0001
  1.050560E+0001 -1.032962E+0001 -1.305636E+0001 -1.068063E+0001 -2.460798E+0001
  7.804279E+0000 -1.364208E+0001 -6.341519E+0000 -3.212534E+0000 -2.177577E+0001
  5.155639E+0000 -1.683702E+0001 -1.670317E+0000  3.141366E+0000 -1.667225E+0001
  3.528654E+0000 -1.745707E+0001  1.187997E-0001  5.629776E+0000 -1.089744E+0001
  6.701108E+0000 -1.555731E+0001  1.601429E+0000  5.145034E+0000 -4.908942E+0000
  1.199043E+0001 -1.335670E+0001  3.002481E+0000  2.731432E+0000  3.881473E+0000
  1.447746E+0001 -1.153343E+0001  5.356089E+0000  1.190488E+0000  1.027918E+0001
  1.191031E+0001 -1.134592E+0001  6.869087E+0000  2.316678E-0001  1.380875E+0001
  7.824301E+0000 -1.206230E+0001  6.211878E+0000 -2.160445E+0000  9.804029E+0000
  3.914114E+0000 -1.274328E+0001  3.002419E+0000 -7.103387E+0000  7.397423E-0001
  1.323267E+0000 -1.248551E+0001 -3.120593E+0000 -1.227045E+0001 -1.018940E+0001
  3.242311E+0000 -9.648586E+0000 -9.900810E+0000 -1.363745E+0001 -1.812420E+0001
  4.248173E+0000 -5.779638E+0000 -1.085080E+0001 -9.933175E+0000 -1.732993E+0001
  4.913477E+0000 -2.117938E+0000 -8.502757E+0000 -7.786770E-0001 -9.134524E+0000
  3.957800E+0000  1.405873E+0000 -1.348411E+0000  1.033459E+0001  5.244257E+0000
  1.331892E+0000  4.114365E+0000  1.036439E+0001  2.164283E+0001  1.945989E+0001
 -3.165930E+0000  5.930297E+0000  2.038522E+0001  2.961017E+0001  3.163535E+0001
 -5.521507E+0000  7.752838E+0000  2.579330E+0001  3.084172E+0001  3.685147E+0001
 -6.927000E+0000  8.732186E+0000  2.300155E+0001  2.505697E+0001  3.429570E+0001
 -7.011882E+0000  9.912864E+0000  1.552035E+0001  1.287063E+0001  2.392354E+0001
 -5.928881E+0000  1.100581E+0001  5.737432E+0000 -2.324654E+0000  7.728550E+0000
 -4.097587E+0000  1.113390E+0001 -3.302376E+0000 -1.449679E+0001 -7.402596E+0000
 -3.812258E+0000  9.480742E+0000 -1.039231E+0001 -2.052595E+0001 -1.875701E+0001
 -4.886372E+0000  8.561525E+0000 -1.366930E+0001 -2.000297E+0001 -2.499647E+0001
 -4.531944E+0000  5.750344E+0000 -1.300276E+0001 -1.448122E+0001 -2.376463E+0001
 -3.874297E+0000  1.243435E+0000 -8.126324E+0000 -4.908985E+0000 -1.777829E+0001
 -2.863572E-0001 -7.247193E-0001 -4.946966E+0000  2.639763E+0000 -9.709422E+0000
  4.542990E+0000 -7.411668E-0001 -8.912651E-0001  9.924203E+0000  5.411437E-0001
  7.358913E+0000 -1.933728E+0000  4.287868E+0000  1.399280E+0001  8.852876E+0000
  6.639619E+0000 -3.534341E+0000  5.685758E+0000  1.255614E+0001  1.211015E+0001
  2.794812E+0000 -4.915306E+0000  3.133671E+0000  6.025201E+0000  9.012213E+0000
 -1.487837E+0000 -6.309010E+0000 -1.442661E+0000 -3.613867E+0000  3.904515E+0000
 -4.671419E+0000 -6.579785E+0000 -6.414212E+0000 -1.423301E+0001 -2.836084E+0000
 -2.872646E+0000 -3.951261E+0000 -1.009363E+0001 -2.238137E+0001 -8.117648E+0000
  1.974393E+0000 -6.128385E-0001 -9.377265E+0000 -2.128108E+0001 -6.578676E+0000
  7.371239E+0000  3.516269E+0000 -3.723555E+0000 -1.065670E+0001 -6.845791E-0001
  8.040872E+0000  5.336753E+0000  7.314283E+0000  6.405437E+0000  8.979569E+0000
  3.214005E+0000  4.024312E+0000  1.763310E+0001  2.354482E+0001  1.720010E+0001
 -5.729732E+0000  9.757911E-0001  1.973574E+0001  3.220701E+0001  1.975224E+0001
 -1.183611E+0001 -3.544382E-0001  1.388748E+0001  2.878964E+0001  1.239234E+0001
 -1.367494E+0001  4.636325E-0001  4.207436E+0000  1.587742E+0001 -1.013314E-0001
 -7.712993E+0000  3.398268E+0000 -4.733505E+0000  5.107841E-0001 -1.192707E+0001
 -1.526415E+0000  6.560498E+0000 -9.321348E+0000 -1.103352E+0001 -1.930132E+0001
  2.050008E+0000  8.546697E+0000 -5.519319E+0000 -1.496337E+0001 -1.749267E+0001
  4.079672E+0000  8.669944E+0000  1.041405E+0000 -1.132309E+0001 -8.306994E+0000
  2.808933E+0000  5.816356E+0000  8.747734E+0000 -4.626364E+0000  5.137596E+0000
  1.928728E-0002  2.094437E+0000  1.042067E+0001  9.459503E-0001  1.434895E+0001
 -2.114342E+0000 -2.054671E+0000  5.420157E+0000  2.626943E+0000  1.284062E+0001
 -2.450410E+0000 -5.066919E+0000 -5.381490E+0000  1.270162E+0000  4.710521E+0000
 -4.580033E-0001 -6.516269E+0000 -1.566621E+0001 -2.592361E+0000 -7.926157E+0000
  3.579347E+0000 -6.880119E+0000 -2.381065E+0001 -8.495213E+0000 -1.800213E+0001
  7.121468E+0000 -7.532210E+0000 -2.589568E+0001 -1.351752E+0001 -2.446282E+0001
  8.599936E+0000 -9.224367E+0000 -2.144130E+0001 -1.699452E+0001 -2.427464E+0001
  8.836901E+0000 -1.213010E+0001 -1.326767E+0001 -1.808168E+0001 -2.010112E+0001
  8.739764E+0000 -1.658556E+0001 -2.214609E+0000 -1.744254E+0001 -1.419871E+0001
  7.836163E+0000 -1.954589E+0001  3.320388E+0000 -1.672526E+0001 -8.752497E+0000
  9.243033E+0000 -2.085774E+0001  2.054867E+0000 -1.409077E+0001 -3.547920E+0000
  1.305338E+0001 -1.987551E+0001 -4.284057E+0000 -1.211794E+0001 -6.730032E-0001
  1.622461E+0001 -1.783156E+0001 -1.041118E+0001 -7.948927E+0000  7.948833E-0001
  1.667652E+0001 -1.651010E+0001 -1.114331E+0001 -1.272043E-0001  2.795537E+0000
  1.318793E+0001 -1.483660E+0001 -9.359675E+0000  6.607432E+0000  2.160479E+0000
  7.887934E+0000 -1.272729E+0001 -7.269921E+0000  1.178614E+0001  5.970161E-0001
  6.864127E-0001 -1.028407E+0001 -4.005072E+0000  1.201403E+0001 -2.554820E-0001
 -3.738610E+0000 -5.751774E+0000  9.244928E-0001  8.673689E+0000 -9.630833E-0001
 -3.537471E+0000  6.699481E-0001  8.423684E+0000  5.614445E+0000  4.034785E-0001
 -7.717502E-0001  7.100636E+0000  1.782878E+0001  6.819168E+0000  6.345411E+0000
 -3.767234E-0001  1.270183E+0001  2.525000E+0001  1.053801E+0001  1.613715E+0001
 -2.377761E+0000  1.625335E+0001  2.974866E+0001  1.749786E+0001  2.702495E+0001
 -8.272850E+0000  1.697361E+0001  3.022595E+0001  2.354941E+0001  3.131702E+0001
 -1.266610E+0001  1.663712E+0001  2.424152E+0001  2.369553E+0001  2.957876E+0001
 -1.418274E+0001  1.476415E+0001  1.242059E+0001  1.845733E+0001  1.898783E+0001
 -1.131809E+0001  1.604717E+0001 -8.485358E-0001  6.781408E+0000  3.483068E+0000
 -8.861817E+0000  1.676424E+0001 -9.656152E+0000 -4.454183E+0000 -9.393259E+0000
 -5.472088E+0000  1.758995E+0001 -1.313141E+0001 -1.211886E+0001 -1.602859E+0001
 -3.502844E+0000  1.798242E+0001 -1.002724E+0001 -1.242313E+0001 -1.542083E+0001
 -3.979805E+0000  1.464337E+0001 -1.433022E+0000 -6.991672E+0000 -7.520532E+0000
 -5.999831E+0000  8.639399E+0000  5.614919E+0000  1.693570E-0002 -5.078571E-0001
 -6.245853E+0000  2.366310E+0000  6.468824E+0000  1.298081E+0000  9.543254E-0001
 -3.860345E+0000 -3.020584E+0000  1.455954E+0000 -2.183527E+0000 -3.354402E+0000
 -2.279112E-0001 -7.341776E+0000 -9.978804E+0000 -8.905071E+0000 -1.177897E+0001
  5.387836E+0000 -1.035794E+0001 -2.188031E+0001 -1.707328E+0001 -2.141359E+0001
  1.174478E+0001 -1.194699E+0001 -3.052858E+0001 -2.384758E+0001 -2.665069E+0001
  1.453640E+0001 -1.433357E+0001 -3.034453E+0001 -2.580110E+0001 -2.721667E+0001
  1.317911E+0001 -1.696142E+0001 -2.390650E+0001 -2.354014E+0001 -2.251815E+0001
  1.184498E+0001 -1.874613E+0001 -1.250818E+0001 -1.902796E+0001 -1.566137E+0001
  1.002428E+0001 -1.963908E+0001 -2.752819E+0000 -1.198426E+0001 -7.049663E+0000
  1.076359E+0001 -1.964093E+0001  5.094625E+0000 -5.430674E+0000 -3.907828E-0001
  1.162077E+0001 -1.760999E+0001  8.384310E+0000 -9.274074E-0002  4.474922E+0000
  1.148948E+0001 -1.372205E+0001  9.083476E+0000  4.763445E+0000  9.080728E+0000
  8.162544E+0000 -9.020771E+0000  1.004560E+0001  9.550831E+0000  1.369985E+0001
  4.975126E+0000 -5.170692E+0000  1.053395E+0001  1.465400E+0001  1.660714E+0001
 -8.415562E-0001 -1.918044E+0000  1.088135E+0001  1.784657E+0001  1.655087E+0001
 -5.331293E+0000  1.720082E-0001  1.069738E+0001  1.913228E+0001  1.323788E+0001
 -6.394818E+0000  3.094471E+0000  8.874054E+0000  1.563596E+0001  6.767106E+0000
 -5.349811E+0000  6.050347E+0000  7.597748E+0000  8.470398E+0000  8.094075E-0001
 -3.828097E+0000  7.923423E+0000  5.491838E+0000  4.647872E-0001 -1.551099E+0000
 -3.411561E+0000  1.107364E+0001  5.068755E+0000 -2.940322E+0000 -4.275277E-0001
 -4.418779E+0000  1.394370E+0001  6.935985E+0000 -1.262228E+0000  2.175157E+0000
 -7.957355E+0000  1.651121E+0001  1.184804E+0001  4.875407E+0000  7.757925E+0000
 -1.287185E+0001  1.880942E+0001  1.659276E+0001  1.361233E+0001  1.395692E+0001
 -1.489414E+0001  1.924888E+0001  2.026620E+0001  2.196881E+0001  2.107050E+0001
 -1.572187E+0001  2.092617E+0001  2.088197E+0001  2.421813E+0001  2.341897E+0001
 -1.487821E+0001  2.113531E+0001  1.818005E+0001  2.095531E+0001  2.165555E+0001
 -1.095836E+0001  2.064414E+0001  1.206191E+0001  1.512532E+0001  1.523359E+0001
 -5.059602E+0000  1.867989E+0001  3.802042E+0000  4.190655E+0000  5.813983E+0000
 -9.942050E-0001  1.711216E+0001 -5.471041E+0000 -8.427040E+0000 -4.140293E+0000
  7.337223E-0001  1.274628E+0001 -1.131560E+0001 -1.854344E+0001 -1.115104E+0001
 -1.157333E+0000  5.786746E+0000 -1.478501E+0001 -2.549796E+0001 -1.719644E+0001
 -4.621018E+0000 -2.775739E+0000 -1.917492E+0001 -2.923559E+0001 -2.319624E+0001
 -5.813364E+0000 -8.936656E+0000 -2.460371E+0001 -3.160245E+0001 -2.898256E+0001
 -1.469190E+0000 -1.230843E+0001 -2.991634E+0001 -3.140283E+0001 -3.223302E+0001
  8.073514E+0000 -1.341172E+0001 -3.145929E+0001 -2.545807E+0001 -2.784723E+0001
  1.555487E+0001 -1.434377E+0001 -2.565598E+0001 -1.388046E+0001 -1.697371E+0001
  1.899772E+0001 -1.665996E+0001 -1.375825E+0001 -2.965415E+0000 -3.462329E+0000
  1.808216E+0001 -2.083277E+0001 -2.923113E+0000  3.049905E+0000  6.260388E+0000
  1.238193E+0001 -2.730054E+0001  1.390667E+0000  2.274990E+0000  8.561746E+0000
  9.190170E+0000 -3.136396E+0001 -2.252199E+0000 -7.813908E+0000  4.339747E-0001
  8.705449E+0000 -3.463157E+0001 -1.033495E+0001 -2.024696E+0001 -1.498987E+0001
  1.326811E+0001 -3.424529E+0001 -2.104416E+0001 -3.433702E+0001 -2.943640E+0001
  2.080537E+0001 -3.027155E+0001 -2.670470E+0001 -4.068792E+0001 -3.808319E+0001
  2.622428E+0001 -2.560184E+0001 -2.411929E+0001 -3.446551E+0001 -3.440649E+0001
  2.300649E+0001 -2.345059E+0001 -1.214743E+0001 -1.913899E+0001 -1.936195E+0001
  1.403596E+0001 -2.208795E+0001  2.495047E+0000  1.629458E+0000 -2.650726E-0001
  3.096259E+0000 -1.972320E+0001  1.479627E+0001  2.148979E+0001  1.641083E+0001
 -1.948055E+0000 -1.558561E+0001  2.202162E+0001  3.355093E+0001  2.829314E+0001
 -2.428288E+0000 -7.889197E+0000  2.347744E+0001  3.521639E+0001  3.450925E+0001
 -2.529900E-0001  2.229596E+0000  2.245471E+0001  3.335977E+0001  3.518871E+0001
  2.034012E+0000  1.113916E+0001  2.136140E+0001  2.875936E+0001  3.409505E+0001
  1.630214E+0000  1.907460E+0001  2.032217E+0001  2.479062E+0001  2.956024E+0001
 -5.187310E+0000  2.232822E+0001  2.181549E+0001  2.307036E+0001  2.438953E+0001
 -1.572612E+0001  2.263409E+0001  2.163304E+0001  2.145019E+0001  1.677445E+0001
 -2.386399E+0001  2.339568E+0001  1.867935E+0001  1.640663E+0001  7.253631E+0000
 -2.545725E+0001  2.400726E+0001  1.540424E+0001  7.901019E+0000 -1.447944E+0000
 -2.186864E+0001  2.590047E+0001  1.210306E+0001  5.354144E-0001 -5.134444E+0000
 -1.533436E+0001  2.809439E+0001  1.153634E+0001 -2.817670E+0000 -3.609167E+0000
 -8.651749E+0000  2.937563E+0001  1.182809E+0001 -2.442142E+0000  4.527233E+0000
 -5.231959E+0000  2.674921E+0001  1.248755E+0001  1.987363E+0000  1.547301E+0001
 -8.039959E+0000  1.976263E+0001  1.040895E+0001  5.807113E+0000  2.285470E+0001
 -1.001361E+0001  1.105193E+0001  3.053861E+0000  3.123737E+0000  1.801718E+0001
 -1.059567E+0001  3.174727E+0000 -1.236518E+0001 -5.897400E+0000  1.102852E+0000
 -6.785445E+0000 -2.103272E+0000 -2.917150E+0001 -1.755954E+0001 -2.127517E+0001
  7.408949E-0001 -6.322341E+0000 -4.225955E+0001 -3.021546E+0001 -3.960118E+0001
  7.711506E+0000 -8.140649E+0000 -4.770633E+0001 -3.543601E+0001 -4.984988E+0001
  1.205576E+0001 -1.041866E+0001 -4.151479E+0001 -3.021856E+0001 -4.673824E+0001
  1.328593E+0001 -1.342356E+0001 -2.507423E+0001 -1.976550E+0001 -3.199503E+0001
  1.283272E+0001 -1.635683E+0001 -5.066672E+0000 -7.378657E+0000 -1.206997E+0001
  1.069797E+0001 -1.859967E+0001  1.098901E+0001  3.389629E+0000  6.462597E+0000
  9.555344E+0000 -1.945802E+0001  1.908658E+0001  8.300138E+0000  1.969652E+0001
  9.698108E+0000 -1.982736E+0001  1.899707E+0001  8.815614E+0000  2.338674E+0001
  8.451410E+0000 -1.805016E+0001  1.132441E+0001  2.888801E+0000  1.666415E+0001
  9.060076E+0000 -1.624976E+0001  1.220421E+0000 -3.718590E+0000  5.637505E+0000
  8.043669E+0000 -1.556304E+0001 -8.275460E+0000 -7.920992E+0000 -6.795386E+0000
  8.414358E+0000 -1.378619E+0001 -1.689784E+0001 -1.044065E+0001 -1.758085E+0001
  9.061432E+0000 -1.312351E+0001 -2.134329E+0001 -9.890132E+0000 -2.069273E+0001
  7.350596E+0000 -1.283324E+0001 -2.014360E+0001 -8.399034E+0000 -1.674973E+0001
  5.746884E+0000 -1.193936E+0001 -1.481749E+0001 -7.294378E+0000 -7.811809E+0000
  5.310047E+0000 -9.641110E+0000 -5.674488E+0000 -4.468807E+0000  2.450725E+0000
  4.899635E+0000 -7.237176E+0000  6.218361E+0000 -1.371632E+0000  1.172942E+0001
  2.697354E+0000 -7.448337E+0000  1.852660E+0001  2.956717E+0000  1.758294E+0001
  1.605136E+0000 -7.888210E+0000  2.413174E+0001  6.067650E+0000  1.752599E+0001
  3.741137E+0000 -7.282323E+0000  2.038050E+0001  4.942811E+0000  1.114931E+0001
  5.585412E+0000 -6.512092E+0000  9.476977E+0000  3.913673E+0000 -4.137165E-0001
  5.530924E+0000 -6.037756E+0000 -4.039691E+0000  2.729583E+0000 -1.008928E+0001
  4.940469E+0000 -6.938403E+0000 -1.667190E+0001  1.343808E+0000 -1.542003E+0001
  3.570467E+0000 -7.853082E+0000 -2.571214E+0001 -1.037991E+0000 -1.710289E+0001
  3.067555E+0000 -7.793871E+0000 -2.775600E+0001 -2.650033E+0000 -1.284106E+0001
  2.713516E+0000 -6.252807E+0000 -2.172031E+0001 -2.597230E+0000 -6.983141E+0000
  3.484405E+0000 -2.689801E+0000 -7.423651E+0000  1.648982E-0001  1.371546E+0000
  3.470716E+0000  1.923115E-0001  1.243692E+0001  7.593212E+0000  1.191253E+0001
  1.414400E+0000  3.014761E+0000  2.864111E+0001  1.604779E+0001  2.089815E+0001
 -3.212648E+0000  3.896518E+0000  3.966500E+0001  2.233313E+0001  2.628077E+0001
 -7.851283E+0000  5.496676E+0000  3.869694E+0001  2.340893E+0001  2.478339E+0001
 -8.113803E+0000  6.825665E+0000  2.825130E+0001  1.863062E+0001  1.894907E+0001
 -6.493424E+0000  7.613574E+0000  1.002758E+0001  8.817359E+0000  7.532021E+0000
 -4.055214E+0000  9.363508E+0000 -7.119526E+0000 -2.309396E+0000 -5.646911E+0000
 -2.142852E+0000  1.060901E+0001 -1.784428E+0001 -1.112763E+0001 -1.151806E+0001
 -1.618628E+0000  1.276352E+0001 -2.183444E+0001 -1.279223E+0001 -1.376211E+0001
 -4.564918E+0000  1.199759E+0001 -1.544495E+0001 -9.137625E+0000 -8.692315E+0000
 -8.839455E+0000  9.364359E+0000 -4.800609E+0000 -1.874298E+0000 -5.069315E-0001
 -1.036455E+0001  5.821829E+0000  6.176907E+0000  5.999127E+0000  4.309715E+0000
 -7.379517E+0000  3.261911E+0000  1.377721E+0001  9.450970E+0000  6.091522E+0000
 -3.127928E+0000  1.859811E+0000  1.498360E+0001  6.714389E+0000  4.936174E+0000
  9.877327E-0001  8.434088E-0001  1.092412E+0001  1.753185E-0001  1.899403E+0000
  1.864003E+0000  4.935309E-0001  2.560107E+0000 -6.281109E+0000 -1.294021E+0000
  2.195620E+0000 -2.953820E-0001 -7.508213E+0000 -1.094189E+0001 -6.744767E+0000
  2.751929E-0001 -1.414995E+0000 -1.531774E+0001 -1.345486E+0001 -1.345503E+0001
 -7.216159E-0001 -2.607731E+0000 -1.871732E+0001 -1.344602E+0001 -1.730124E+0001
 -1.498873E-0001 -2.568978E+0000 -1.757831E+0001 -9.701481E+0000 -1.913422E+0001
  7.128356E-0001 -2.483537E+0000 -9.877594E+0000 -3.759349E+0000 -1.288997E+0001
  4.879190E-0001 -1.524697E+0000  4.184072E-0001  4.081405E+0000 -2.987042E+0000
  1.359333E-0001 -1.491884E-0003  1.110365E+0001  1.184506E+0001  6.799201E+0000
 -4.040622E-0002  2.453662E-0001  1.927624E+0001  1.769612E+0001  1.623743E+0001
  3.364717E-0001  4.749744E-0001  2.271218E+0001  1.839151E+0001  2.113430E+0001
 -1.402926E-0001  6.684202E-0001  2.014270E+0001  1.389398E+0001  1.888417E+0001
 -7.854019E-0001  1.135865E+0000  1.187143E+0001  5.931551E+0000  1.168551E+0001
  7.992347E-0001  1.683726E+0000 -2.370597E-0001 -2.136835E+0000  2.600162E+0000
  4.341433E+0000  1.584254E+0000 -1.049915E+0001 -7.258619E+0000 -5.365864E+0000
  5.282657E+0000 -2.657295E-0001 -1.669102E+0001 -9.463600E+0000 -9.613896E+0000
  4.095568E+0000 -3.952427E+0000 -1.908673E+0001 -1.125074E+0001 -1.275449E+0001
  3.287008E+0000 -7.160911E+0000 -1.837064E+0001 -1.202796E+0001 -1.360615E+0001
  3.769567E+0000 -9.456004E+0000 -1.657721E+0001 -1.272884E+0001 -1.104894E+0001
  3.242386E+0000 -1.215911E+0001 -1.121805E+0001 -1.321902E+0001 -7.629316E+0000
  4.348567E+0000 -1.470132E+0001 -8.119811E+0000 -1.202948E+0001 -3.249126E+0000
  6.726534E+0000 -1.414760E+0001 -7.105889E+0000 -1.148797E+0001 -9.919629E-0001
  9.877275E+0000 -1.339089E+0001 -5.435298E+0000 -9.944032E+0000 -1.044046E-0001
  1.141842E+0001 -1.269112E+0001 -1.464108E+0000 -8.778187E+0000  2.660728E-0002
  1.026918E+0001 -1.184046E+0001  8.601079E-0001 -6.316449E+0000  1.378894E-0001
  7.930138E+0000 -1.147271E+0001  2.120471E+0000 -2.956737E+0000 -1.956992E+0000
  5.918581E+0000 -9.902054E+0000  1.441174E+0000 -3.856785E-0001 -5.546890E+0000
  5.590078E+0000 -7.403857E+0000  1.340865E+0000  3.657551E+0000 -7.841690E+0000
  2.838684E+0000 -6.872636E+0000  1.176279E+0000  7.866942E+0000 -6.169632E+0000
  1.481472E+0000 -4.987316E+0000  6.653128E-0001  8.317882E+0000 -3.964425E+0000
  6.123568E-0001 -6.165827E-0001  1.538777E+0000  8.728868E+0000  4.501969E-0001
  5.525239E-0001  4.308923E+0000  6.183544E+0000  9.285708E+0000  8.235559E+0000
  1.120827E+0000  8.356141E+0000  1.217451E+0001  1.158644E+0001  1.767826E+0001
 -1.074937E+0000  1.115319E+0001  1.870096E+0001  1.433141E+0001  2.493253E+0001
 -4.035040E+0000  1.245923E+0001  2.222414E+0001  1.703047E+0001  2.709263E+0001
 -6.240669E+0000  1.339729E+0001  2.248992E+0001  1.774007E+0001  2.362976E+0001
 -7.793913E+0000  1.373228E+0001  1.791957E+0001  1.571516E+0001  1.388776E+0001
 -8.552684E+0000  1.328729E+0001  9.680160E+0000  1.196929E+0001  2.734682E+0000
 -8.348881E+0000  1.320165E+0001 -1.126762E+0000  6.797954E+0000 -8.053276E+0000
 -8.601356E+0000  1.157179E+0001 -8.755333E+0000  1.199518E-0002 -1.480513E+0001
 -8.331716E+0000  1.007154E+0001 -1.347197E+0001 -7.491964E+0000 -1.668899E+0001
 -7.495229E+0000  1.018058E+0001 -1.422839E+0001 -1.356638E+0001 -1.420285E+0001
 -4.554564E+0000  1.140168E+0001 -8.550861E+0000 -1.478231E+0001 -6.226947E+0000
 -2.790915E+0000  1.130800E+0001  1.469830E+0000 -9.738627E+0000  6.250884E+0000
 -3.426382E+0000  9.423361E+0000  1.064569E+0001 -3.220245E+0000  1.618190E+0001
 -4.948725E+0000  5.809704E+0000  1.456896E+0001  3.821736E+0000  1.998357E+0001
 -6.119779E+0000  2.548867E+0000  1.121126E+0001  8.407251E+0000  1.559325E+0001
 -4.306289E+0000 -9.168576E-0002  2.493544E+0000  6.467758E+0000  5.505804E+0000
 -2.711674E+0000 -6.061768E-0001 -7.488242E+0000  2.955938E-0001 -7.668566E+0000
  9.144527E-0001 -4.703309E-0001 -1.413166E+0001 -6.609278E+0000 -1.888809E+0001
  3.628864E+0000 -8.576031E-0001 -1.560430E+0001 -1.127948E+0001 -2.283121E+0001
  4.743561E+0000 -4.848081E-0001 -1.225643E+0001 -1.107186E+0001 -1.850886E+0001
  3.268407E+0000 -4.022080E-0001 -4.677450E+0000 -6.512022E+0000 -9.216036E+0000
 -9.841606E-0001 -3.222901E+0000  5.346918E+0000  2.531283E-0001  1.667296E+0000
 -1.485948E+0000 -3.209146E+0000  1.005318E+0001  3.784630E+0000  8.880000E+0000
 -1.523085E+0000 -2.144036E+0000  1.170636E+0001  4.479705E+0000  1.318802E+0001
  8.568592E-0003 -8.414536E-0001  1.071223E+0001  5.939512E+0000  1.527113E+0001
  8.374102E-0001 -2.753207E-0001  7.486855E+0000  6.118853E+0000  1.177533E+0001
  1.112352E+0000 -6.829284E-0001  2.206650E+0000  5.288830E+0000  4.806980E+0000
 -2.226736E-0001  4.803066E-0002 -4.071995E+0000  4.734790E-0001 -2.663737E+0000
  2.627786E-0001 -1.186013E+0000 -7.968688E+0000 -3.166931E+0000 -7.891742E+0000
  1.074631E+0000 -3.682352E+0000 -1.069671E+0001 -3.267280E+0000 -1.299478E+0001
  2.919313E+0000 -5.006471E+0000 -1.056446E+0001 -3.295159E+0000 -1.453746E+0001
  5.587689E+0000 -6.502682E+0000 -8.093349E+0000 -4.182395E+0000 -1.147047E+0001
  6.957993E+0000 -9.081349E+0000 -5.470308E+0000 -6.024487E+0000 -6.000965E+0000
  8.043636E+0000 -1.165641E+0001 -5.134875E+0000 -9.468605E+0000 -3.293975E+0000
  8.530590E+0000 -1.414607E+0001 -5.760190E+0000 -1.190656E+0001 -3.513852E+0000
  9.286775E+0000 -1.468675E+0001 -7.625384E+0000 -1.395525E+0001 -4.914321E+0000
  9.322709E+0000 -1.571747E+0001 -1.102791E+0001 -1.354121E+0001 -6.418243E+0000
  9.277292E+0000 -1.742102E+0001 -1.276378E+0001 -1.047741E+0001 -9.926292E+0000
  9.285971E+0000 -1.773740E+0001 -1.264995E+0001 -8.514143E+0000 -1.406505E+0001
  8.764156E+0000 -1.700623E+0001 -1.011590E+0001 -6.310987E+0000 -1.491904E+0001
  8.797939E+0000 -1.456262E+0001 -5.598352E+0000 -6.813299E+0000 -1.167655E+0001
  8.734839E+0000 -1.138342E+0001  2.476846E+0000 -5.425038E+0000 -4.070782E+0000
  8.496653E+0000 -7.798066E+0000  1.113880E+0001 -4.801608E-0001  2.670603E+0000
  4.259637E+0000 -5.830726E+0000  1.977987E+0001  6.935425E+0000  8.802660E+0000
 -1.716288E+0000 -4.436567E+0000  2.091729E+0001  1.228759E+0001  1.410544E+0001
 -4.758016E+0000 -3.127687E+0000  1.688772E+0001  1.473524E+0001  1.548492E+0001
 -4.050939E+0000  2.797503E-0001  1.028545E+0001  1.224917E+0001  1.328694E+0001
 -1.782875E+0000  3.056081E+0000  2.644660E+0000  8.702561E+0000  1.000739E+0001
  5.728061E-0001  4.993350E+0000 -2.235499E+0000  3.924640E+0000  5.301938E+0000
  1.316865E+0000  6.463763E+0000 -2.941151E+0000  9.085520E-0001  2.529677E+0000
  2.714501E-0001  5.689778E+0000 -1.263909E+0000 -3.926700E-0001  2.828414E-0001
 -3.615562E+0000  5.003139E+0000  2.331238E+0000 -2.184688E+0000  1.258445E+0000
 -6.933795E+0000  2.529374E+0000  4.887622E+0000 -4.282894E+0000  2.477203E+0000
 -9.320893E+0000  3.237520E+0000  4.062691E+0000 -5.623572E+0000  9.926426E-0001
 -7.723200E+0000  3.589907E+0000  1.569068E+0000 -4.838828E+0000  1.443559E+0000
 -3.721563E+0000  6.990255E+0000 -1.106457E+0000 -1.865046E+0000  1.847141E+0000
 -1.945214E+0000  9.033327E+0000  5.220413E-0002  4.566000E+0000  3.897145E+0000
 -7.694108E-0001  8.371250E+0000  1.358945E+0000  1.501975E+0001  6.407877E+0000
  3.778449E-0001  5.411729E+0000  3.592083E+0000  2.053291E+0001  7.680813E+0000
  2.955459E-0001  3.503579E+0000  1.821697E+0000  1.704795E+0001  4.478727E+0000
 -1.286812E+0000 -6.472465E-0001 -3.069008E+0000  8.160385E+0000 -2.491893E+0000
 -2.751979E+0000 -5.276393E+0000 -1.051635E+0001 -6.449509E+0000 -1.131612E+0001
 -2.489280E+0000 -8.514196E+0000 -1.771786E+0001 -2.032695E+0001 -1.919754E+0001
 -5.658572E-0002 -1.015806E+0001 -2.282655E+0001 -3.177141E+0001 -2.594234E+0001
  4.808093E+0000 -9.547278E+0000 -2.249994E+0001 -3.687661E+0001 -2.627219E+0001
  9.794697E+0000 -8.035147E+0000 -1.660090E+0001 -3.267090E+0001 -1.901815E+0001
  1.198962E+0001 -7.670753E+0000 -4.732445E+0000 -1.735790E+0001 -6.424197E+0000
  1.058877E+0001 -6.746521E+0000  8.008245E+0000  1.595879E+0000  8.722605E+0000
  7.467434E+0000 -7.331305E+0000  1.963416E+0001  1.814525E+0001  1.890733E+0001
  2.743404E+0000 -8.602373E+0000  2.282449E+0001  2.596148E+0001  2.118224E+0001
  3.266524E-0001 -7.368220E+0000  1.855998E+0001  2.426060E+0001  1.631060E+0001
  6.836703E-0001 -5.847046E+0000  9.473634E+0000  1.556892E+0001  9.926251E+0000
  1.402330E+0000 -3.054050E+0000 -1.862646E+0000  4.209790E+0000  1.280833E+0000
  2.082723E+0000 -5.117423E-0001 -1.110580E+0001 -5.569823E+0000 -7.600566E+0000
  2.829928E+0000  1.108260E+0000 -1.313430E+0001 -1.343125E+0001 -1.110678E+0001
  1.475974E+0000  2.464082E+0000 -1.058694E+0001 -1.620032E+0001 -8.775815E+0000
 -2.363109E+0000  4.368554E+0000 -5.098720E+0000 -1.369450E+0001 -2.582679E+0000
 -4.373641E+0000  5.647416E+0000  3.415001E+0000 -2.613735E+0000  5.701088E+0000
 -5.571048E+0000  6.697806E+0000  1.192431E+0001  9.523654E+0000  1.122616E+0001
 -4.472840E+0000  8.833322E+0000  1.862341E+0001  2.181462E+0001  1.471840E+0001
 -4.700069E+0000  9.622832E+0000  2.020568E+0001  2.890281E+0001  1.628794E+0001
 -6.130246E+0000  8.354593E+0000  1.647521E+0001  2.973721E+0001  1.563382E+0001
 -7.866081E+0000  4.700794E+0000  6.607239E+0000  2.287667E+0001  1.212369E+0001
 -7.867325E+0000  2.297892E+0000 -7.477233E+0000  8.994063E+0000  2.449022E+0000
 -4.722023E+0000  3.175708E+0000 -1.984598E+0001 -9.146528E+0000 -8.659147E+0000
  2.831785E-0001  6.877162E+0000 -2.388063E+0001 -2.237524E+0001 -1.636985E+0001
  3.169900E+0000  9.798182E+0000 -1.722172E+0001 -2.485111E+0001 -1.429577E+0001
  1.399810E+0000  1.028887E+0001 -1.478959E+0000 -1.653892E+0001 -6.231431E+0000
 -4.765852E+0000  8.497043E+0000  1.646862E+0001 -2.726054E+0000  4.274990E+0000
 -1.037187E+0001  5.035980E+0000  2.836860E+0001  1.149815E+0001  1.005135E+0001
 -1.230050E+0001  4.706634E+0000  2.864507E+0001  1.985859E+0001  1.100398E+0001
 -1.011180E+0001  5.376736E+0000  2.224181E+0001  2.087027E+0001  8.410467E+0000
 -4.237757E+0000  6.433272E+0000  1.214932E+0001  1.674764E+0001  5.311551E+0000
  1.714961E+0000  6.989977E+0000 -3.609937E-0001  8.243126E+0000  2.218458E+0000
  3.283597E+0000  6.736631E+0000 -1.180222E+0001 -2.061191E+0000 -8.534566E-0001
  1.439804E+0000  4.138295E+0000 -1.844394E+0001 -1.103619E+0001 -1.468441E+0000
 -4.238539E-0002  1.234992E-0001 -1.999543E+0001 -1.674281E+0001 -4.599694E+0000
 -2.221860E+0000 -3.233311E+0000 -1.855179E+0001 -2.062321E+0001 -6.992239E+0000
 -2.337231E+0000 -4.670262E+0000 -1.620255E+0001 -2.102557E+0001 -9.504188E+0000
  1.407688E-0001 -3.955271E+0000 -9.933214E+0000 -1.569475E+0001 -1.105019E+0001
  4.047300E+0000 -3.086802E+0000 -1.090259E+0000 -6.249281E+0000 -8.883560E+0000
  7.088822E+0000 -3.020389E+0000  7.560119E+0000  5.302768E+0000 -3.243198E+0000
  5.623507E+0000 -5.068666E+0000  1.417467E+0001  1.393478E+0001  2.845644E+0000
  4.338910E+0000 -6.728368E+0000  1.445834E+0001  1.684396E+0001  4.925811E+0000
  3.284658E+0000 -7.489770E+0000  8.390326E+0000  1.197816E+0001  4.076226E+0000
  1.898542E+0000 -5.762154E+0000  9.798675E-0002  4.514257E+0000  1.345816E+0000
  1.361750E+0000 -1.833282E+0000 -7.648385E+0000 -2.722892E+0000 -1.571488E+0000
  1.182389E+0000  1.860896E+0000 -1.128855E+0001 -5.627322E+0000  1.905840E-0001
  5.855614E-0001  5.475158E+0000 -8.765835E+0000 -3.238964E+0000  4.719915E+0000
 -7.306948E-0001  9.060289E+0000 -3.362181E-0001  4.006343E+0000  1.121756E+0001
 -5.388421E+0000  1.039715E+0001  1.120541E+0001  1.349737E+0001  1.757048E+0001
 -8.576144E+0000  1.080920E+0001  2.120935E+0001  2.100864E+0001  1.860457E+0001
 -9.449761E+0000  1.121449E+0001  2.480124E+0001  2.557878E+0001  1.576161E+0001
 -9.888563E+0000  1.292620E+0001  2.292464E+0001  2.383708E+0001  1.099931E+0001
 -1.033737E+0001  1.406767E+0001  1.645226E+0001  1.771812E+0001  6.590954E+0000
 -8.604920E+0000  1.525806E+0001  8.044644E+0000  6.125722E+0000  2.572059E+0000
 -6.592821E+0000  1.473235E+0001  3.032989E-0001 -3.490885E+0000  1.198403E+0000
 -5.288840E+0000  1.348067E+0001 -5.231898E+0000 -8.693423E+0000 -2.211513E-0001
 -7.214105E+0000  9.989675E+0000 -7.026683E+0000 -1.068651E+0001 -2.599724E+0000
 -7.532461E+0000  7.618928E+0000 -9.316562E+0000 -1.118630E+0001 -5.126089E+0000
 -7.824635E+0000  6.457559E+0000 -9.304045E+0000 -7.258808E+0000 -6.996690E+0000
 -4.886925E+0000  6.170892E+0000 -6.658319E+0000 -4.021063E-0001 -6.412007E+0000
 -2.083682E-0002  6.195470E+0000 -3.281225E+0000  8.280053E+0000 -3.076563E+0000
  2.312483E+0000  7.275150E+0000  1.822472E+0000  1.486535E+0001 -1.054980E-0001
  1.690501E+0000  6.006301E+0000  7.607971E+0000  1.641701E+0001  3.620172E+0000
 -1.319770E+0000  4.505818E+0000  1.141345E+0001  1.093100E+0001  6.737876E+0000
 -4.109283E+0000  8.164015E-0001  1.128503E+0001  1.273848E+0000  6.418643E+0000
 -6.212997E+0000 -7.783740E-0001  5.065768E+0000 -9.805647E+0000  1.330937E+0000
 -6.443900E+0000 -5.549006E-0002 -3.567604E+0000 -1.745414E+0001 -5.927459E+0000
 -1.575293E+0000  1.363178E+0000 -1.126942E+0001 -1.894299E+0001 -1.100561E+0001
  2.747627E+0000  4.140106E+0000 -1.481464E+0001 -1.262270E+0001 -1.102552E+0001
  4.304199E+0000  5.348225E+0000 -9.764503E+0000 -7.161619E-0001 -5.559291E+0000
  3.347606E+0000  6.332048E+0000 -3.583435E-0001  1.087252E+0001  3.438491E+0000
 -1.331161E+0000  4.278198E+0000  9.709542E+0000  1.875721E+0001  1.151762E+0001
 -7.738761E+0000  1.824878E+0000  1.583655E+0001  1.837394E+0001  1.509555E+0001
 -1.025436E+0001  2.942863E+0000  1.551380E+0001  1.120984E+0001  1.063548E+0001
 -9.330047E+0000  3.927970E+0000  1.151828E+0001  6.065446E-0001  5.441593E+0000
 -4.695320E+0000  5.533480E+0000  5.908873E+0000 -8.938431E+0000  5.489846E-0001
  1.070007E+0000  7.963058E+0000 -3.649029E-0001 -1.411268E+0001 -2.630693E+0000
  4.561664E+0000  7.278098E+0000 -5.825246E+0000 -1.069578E+0001 -3.086057E+0000
  4.240752E+0000  3.125500E+0000 -9.975944E+0000 -4.535476E+0000 -2.399162E+0000
  2.712752E+0000 -2.674684E+0000 -1.409738E+0001 -2.725212E-0002 -5.724847E+0000
  2.401938E-0001 -8.656982E+0000 -1.983964E+0001 -9.876012E-0001 -1.224535E+0001
  6.400365E-0001 -1.275309E+0001 -2.461990E+0001 -5.257289E+0000 -1.827826E+0001
  5.364237E+0000 -1.570584E+0001 -2.553577E+0001 -1.066560E+0001 -2.486923E+0001
  1.039972E+0001 -1.654350E+0001 -2.214884E+0001 -1.728924E+0001 -2.858670E+0001
  1.512014E+0001 -1.718296E+0001 -1.491330E+0001 -2.094069E+0001 -2.423787E+0001
  1.533154E+0001 -1.704701E+0001 -5.354576E+0000 -2.043023E+0001 -1.647939E+0001
  1.265599E+0001 -1.464609E+0001  2.567689E+0000 -1.518899E+0001 -6.573111E+0000
  6.624414E+0000 -1.178033E+0001  1.070135E+0001 -5.210452E+0000  6.632102E+0000
  1.109475E+0000 -1.016977E+0001  1.729471E+0001  4.883896E+0000  1.766110E+0001
 -2.252888E+0000 -6.215858E+0000  2.000981E+0001  1.302144E+0001  2.328207E+0001
 -6.363839E+0000 -8.273529E-0001  1.911531E+0001  1.989898E+0001  2.288043E+0001
 -7.382576E+0000  5.050908E+0000  1.682132E+0001  2.440792E+0001  1.851805E+0001
 -6.195826E+0000  1.160119E+0001  1.344538E+0001  2.553218E+0001  1.694498E+0001
 -5.512773E+0000  1.517994E+0001  1.259273E+0001  2.594343E+0001  1.782810E+0001
 -7.421236E+0000  1.892028E+0001  1.146360E+0001  2.477690E+0001  1.719497E+0001
 -1.193083E+0001  2.051042E+0001  1.092295E+0001  1.921800E+0001  1.484695E+0001
 -1.742828E+0001  2.087530E+0001  1.011880E+0001  1.092665E+0001  1.122194E+0001
 -1.926617E+0001  2.118044E+0001  8.842769E+0000  1.582368E+0000  8.140227E+0000
 -1.680680E+0001  2.191057E+0001  5.518996E+0000 -4.905464E+0000  5.334704E+0000
 -1.144808E+0001  2.215747E+0001  3.453504E+0000 -6.066873E+0000  1.743738E+0000
 -6.604002E+0000  2.197108E+0001  2.302380E+0000 -1.878171E+0000 -9.789620E-0001
 -2.726228E+0000  1.843369E+0001  2.643058E+0000  6.235773E+0000 -1.439527E-0001
 -2.145846E+0000  1.458130E+0001  1.721935E+0000  9.339611E+0000  8.149598E-0001
 -4.714271E+0000  1.004391E+0001 -1.508212E+0000  9.354788E+0000 -7.093295E-0001
 -6.879770E+0000  4.257234E+0000 -7.169072E+0000  4.703579E+0000 -3.684489E+0000
 -6.992032E+0000 -1.312994E+0000 -1.384333E+0001 -5.535429E+0000 -1.014253E+0001
 -6.048663E+0000 -2.754920E+0000 -2.228293E+0001 -1.698703E+0001 -1.748975E+0001
 -3.499350E+0000 -3.844282E+0000 -2.409481E+0001 -2.369990E+0001 -2.171241E+0001
  1.004563E+0000 -4.179321E+0000 -2.046714E+0001 -2.374015E+0001 -2.045338E+0001
  3.858841E+0000 -2.149760E+0000 -1.184825E+0001 -1.875961E+0001 -1.444906E+0001
  4.567635E+0000 -7.911753E-0001  4.994417E-0001 -6.689303E+0000 -5.822323E+0000
  3.497591E+0000 -1.833679E+0000  1.361845E+0001  7.566796E+0000  3.976526E+0000
  1.150954E+0000 -2.775429E+0000  2.268564E+0001  1.781691E+0001  1.100722E+0001
 -1.340087E+0000 -2.048849E+0000  2.505082E+0001  2.096021E+0001  1.321335E+0001
 -4.242044E+0000 -3.179742E-0001  1.959101E+0001  1.817031E+0001  1.143084E+0001
 -5.060208E+0000  1.676160E+0000  9.010230E+0000  1.165112E+0001  8.162369E+0000
 -4.228600E+0000  3.769020E+0000 -5.198410E-0001  3.814129E+0000  4.837751E+0000
 -2.695516E+0000  4.581720E+0000 -6.701061E+0000 -2.043990E+0000  3.098938E+0000
  8.874960E-0001  4.228041E+0000 -9.912787E+0000 -3.746014E+0000  1.589434E+0000
  2.373553E+0000  2.155276E+0000 -8.945230E+0000 -3.348538E+0000 -4.729027E-0001
  3.127004E+0000 -1.006831E+0000 -6.071083E+0000 -3.463408E+0000 -4.795085E+0000
  3.218948E+0000 -3.885586E+0000 -4.007102E+0000 -6.204848E+0000 -1.050885E+0001
  4.191802E+0000 -5.931076E+0000 -1.824248E+0000 -8.980632E+0000 -1.657467E+0001
  2.219273E+0000 -8.101989E+0000 -8.817315E-0001 -1.202671E+0001 -1.977802E+0001
  1.373167E+0000 -7.987058E+0000 -2.180278E+0000 -1.382741E+0001 -1.863646E+0001
  1.663775E+0000 -5.635473E+0000 -2.259714E+0000 -1.117307E+0001 -1.165547E+0001
  1.621367E+0000 -1.861847E+0000  1.180176E+0000 -4.385021E+0000  1.435154E+0000
  2.346535E+0000  2.317092E+0000  8.000395E+0000  7.102684E+0000  1.483063E+0001
  2.423788E+0000  5.186616E+0000  1.584771E+0001  1.948847E+0001  2.543331E+0001
  3.660951E-0001  6.163746E+0000  2.358334E+0001  2.900127E+0001  2.991657E+0001
 -2.166812E+0000  5.722428E+0000  2.540796E+0001  2.909915E+0001  2.547153E+0001
 -4.898637E+0000  4.792061E+0000  2.202825E+0001  2.157719E+0001  1.364766E+0001
 -7.051163E+0000  3.968485E+0000  1.085333E+0001  6.947080E+0000 -2.798296E+0000
 -7.058700E+0000  4.254830E+0000 -1.768675E+0000 -9.220764E+0000 -1.815583E+0001
 -5.417686E+0000  5.097767E+0000 -1.193741E+0001 -2.185749E+0001 -2.608234E+0001
 -2.148377E+0000  6.910227E+0000 -1.801186E+0001 -2.718512E+0001 -2.452108E+0001
 -9.362833E-0002  8.246242E+0000 -1.593472E+0001 -2.129424E+0001 -1.520337E+0001
  6.507075E-0001  7.731200E+0000 -7.608372E+0000 -8.472242E+0000  3.407297E-0001
 -1.393461E+0000  4.708152E+0000  3.483998E+0000  7.909256E+0000  1.706375E+0001
 -3.939669E+0000  6.260090E-0001  1.132316E+0001  1.709488E+0001  2.707999E+0001
 -4.446875E+0000 -3.887351E+0000  1.194277E+0001  1.777849E+0001  2.418060E+0001
 -1.069278E+0000 -5.126451E+0000  4.508143E+0000  9.340549E+0000  1.057054E+0001
  3.953492E+0000 -7.851854E+0000 -4.791863E+0000 -3.520204E+0000 -5.720637E+0000
  7.968016E+0000 -1.152120E+0001 -1.435448E+0001 -1.855807E+0001 -2.257319E+0001
  1.018025E+0001 -1.548844E+0001 -2.262473E+0001 -3.132334E+0001 -3.666951E+0001
  1.028946E+0001 -1.940872E+0001 -2.647766E+0001 -3.836241E+0001 -4.424039E+0001
  1.256892E+0001 -2.281002E+0001 -2.609696E+0001 -3.920373E+0001 -4.268474E+0001
  1.515938E+0001 -2.504784E+0001 -2.463921E+0001 -3.457512E+0001 -3.234713E+0001
  1.603725E+0001 -2.571286E+0001 -2.155802E+0001 -2.344007E+0001 -1.711406E+0001
  1.609946E+0001 -2.490847E+0001 -1.248214E+0001 -1.119924E+0001  3.591242E-0001
  1.541969E+0001 -2.417471E+0001 -3.567490E+0000  2.443708E+0000  1.596976E+0001
  1.423666E+0001 -2.409638E+0001  3.164483E+0000  1.253629E+0001  2.394741E+0001
  1.318991E+0001 -2.310803E+0001  5.216704E+0000  1.689724E+0001  2.050885E+0001
  1.218726E+0001 -2.007774E+0001  4.787601E+0000  1.520785E+0001  1.152442E+0001
  1.123410E+0001 -1.832531E+0001  1.643740E+0000  8.524750E+0000 -8.785638E-0001
  1.151769E+0001 -1.437620E+0001 -1.257701E+0000 -7.390221E-0001 -1.362885E+0001
  9.632858E+0000 -1.203836E+0001 -9.983017E-0001 -5.467374E+0000 -2.112275E+0001
  6.227838E+0000 -9.267135E+0000 -3.908410E-0001 -8.485391E+0000 -1.915761E+0001
  4.105633E+0000 -4.685987E+0000  2.481129E+0000 -6.546601E+0000 -9.822096E+0000
  1.464009E+0000  3.253416E-0001  7.431385E+0000  2.464711E-0001  4.712504E+0000
  3.144195E-0001  5.849902E+0000  1.359563E+0001  1.072482E+0001  2.189961E+0001
 -3.541494E+0000  9.793659E+0000  2.027183E+0001  2.366232E+0001  3.864942E+0001
 -6.340423E+0000  1.336211E+0001  2.436548E+0001  3.387585E+0001  4.749775E+0001
 -9.395878E+0000  1.530994E+0001  2.590576E+0001  3.639512E+0001  4.565039E+0001
 -1.334095E+0001  1.770889E+0001  2.265599E+0001  3.085164E+0001  3.300196E+0001
 -1.491430E+0001  1.829969E+0001  1.775606E+0001  1.971352E+0001  1.429466E+0001
 -1.450417E+0001  1.884929E+0001  9.558444E+0000  7.465948E+0000 -4.148127E+0000
 -1.196147E+0001  2.038627E+0001  1.052059E+0000 -5.719863E+0000 -1.808109E+0001
 -8.965880E+0000  2.046778E+0001 -3.708451E+0000 -1.192582E+0001 -2.170785E+0001
 -8.789245E+0000  1.784986E+0001 -6.464444E+0000 -1.320138E+0001 -1.670655E+0001
 -9.021397E+0000  1.369349E+0001 -7.543891E+0000 -1.021717E+0001 -7.319460E+0000
 -6.500806E+0000  7.216868E+0000 -9.366572E+0000 -5.015816E+0000 -4.559429E-0001
 -2.611553E+0000  1.772901E+0000 -1.459579E+0001 -1.780797E+0000  2.539137E+0000
  3.016873E+0000 -2.413340E+0000 -1.869668E+0001 -7.344499E-0002  1.106565E+0000
  9.238973E+0000 -5.164345E+0000 -2.320048E+0001 -3.554416E+0000 -2.941926E+0000
  1.118535E+0001 -9.206349E+0000 -2.320172E+0001 -8.996926E+0000 -9.847847E+0000
  1.075238E+0001 -1.391583E+0001 -2.153273E+0001 -1.643355E+0001 -1.785516E+0001
  9.921715E+0000 -1.948584E+0001 -1.863206E+0001 -2.317396E+0001 -2.516335E+0001
  9.610889E+0000 -2.470975E+0001 -1.825678E+0001 -3.005591E+0001 -3.129185E+0001
  1.227989E+0001 -2.819152E+0001 -1.809414E+0001 -3.541837E+0001 -3.529477E+0001
  1.708286E+0001 -3.003285E+0001 -1.795331E+0001 -3.383414E+0001 -3.444943E+0001
  2.164587E+0001 -3.087734E+0001 -1.686182E+0001 -2.710128E+0001 -2.692040E+0001
  2.366452E+0001 -3.042802E+0001 -1.439638E+0001 -1.671364E+0001 -1.614811E+0001
  2.193245E+0001 -2.873264E+0001 -9.364768E+0000 -5.336011E+0000 -4.999579E+0000
  1.610036E+0001 -2.705807E+0001 -2.449084E+0000  5.879806E+0000  4.891548E+0000
  8.439265E+0000 -2.339873E+0001  2.734629E+0000  1.353313E+0001  1.125431E+0001
  3.767967E+0000 -1.667436E+0001  9.529359E+0000  1.608174E+0001  1.514397E+0001
  2.016988E+0000 -1.010474E+0001  1.612128E+0001  1.752179E+0001  1.730492E+0001
  1.846953E+0000 -2.359790E+0000  2.140823E+0001  1.663778E+0001  1.920000E+0001
  8.208405E-0001  4.433817E+0000  2.654505E+0001  1.722297E+0001  2.169428E+0001
 -2.304081E+0000  9.552051E+0000  2.879552E+0001  1.812509E+0001  2.172642E+0001
 -5.336118E+0000  1.234395E+0001  2.716288E+0001  1.859338E+0001  1.878073E+0001
 -7.803481E+0000  1.415029E+0001  2.078600E+0001  1.653104E+0001  1.637071E+0001
 -9.406760E+0000  1.631100E+0001  9.914397E+0000  1.262157E+0001  1.229971E+0001
 -1.180832E+0001  1.754598E+0001 -2.814944E-0001  7.851773E+0000  8.778227E+0000
 -1.118111E+0001  1.792957E+0001 -6.898412E+0000  4.086150E+0000  5.212071E+0000
 -8.832574E+0000  1.759664E+0001 -9.679461E+0000  8.469612E-0001  2.773997E+0000
 -6.579737E+0000  1.618613E+0001 -8.189161E+0000  3.395292E-0001  6.354906E-0001
 -4.865356E+0000  1.256402E+0001 -3.080629E+0000 -1.566481E+0000 -1.080669E+0000
 -4.076146E+0000  6.722570E+0000  1.354064E+0000 -3.847681E+0000 -3.609067E+0000
 -2.837008E+0000  1.189954E+0000 -6.425154E-0001 -9.267354E+0000 -8.298845E+0000
 -4.041821E-0001 -3.718723E+0000 -4.568772E+0000 -1.671329E+0001 -1.552996E+0001
  2.553774E+0000 -7.987348E+0000 -1.229567E+0001 -2.259037E+0001 -2.309173E+0001
  6.461309E+0000 -1.256839E+0001 -2.016934E+0001 -2.606918E+0001 -2.678707E+0001
  9.617164E+0000 -1.776535E+0001 -2.746712E+0001 -2.664359E+0001 -2.714659E+0001
  1.281968E+0001 -2.219114E+0001 -3.336766E+0001 -2.362500E+0001 -2.576551E+0001
  1.506372E+0001 -2.505880E+0001 -3.498817E+0001 -1.810822E+0001 -2.234005E+0001
  1.833872E+0001 -2.696520E+0001 -3.063096E+0001 -1.351356E+0001 -1.674793E+0001
  1.855612E+0001 -2.882413E+0001 -2.188505E+0001 -1.020132E+0001 -1.020513E+0001
  1.661217E+0001 -2.974300E+0001 -1.194765E+0001 -9.726957E+0000 -5.832949E+0000
  1.643449E+0001 -2.796430E+0001 -5.703400E+0000 -1.180537E+0001 -5.665608E+0000
  1.675542E+0001 -2.494925E+0001 -6.841868E-0001 -1.181021E+0001 -5.084808E+0000
  1.767545E+0001 -2.187522E+0001  3.743977E+0000 -7.853002E+0000 -2.349139E+0000
  1.467694E+0001 -1.947570E+0001  7.769416E+0000 -1.412525E+0000  1.813102E+0000
  9.570063E+0000 -1.582369E+0001  8.040959E+0000  5.954435E+0000  6.253490E+0000
  5.523151E+0000 -1.066203E+0001  6.721663E+0000  1.207194E+0001  1.101448E+0001
  3.225075E+0000 -5.209533E+0000  7.731944E+0000  1.774243E+0001  1.418106E+0001
  1.831989E+0000 -7.627135E-0001  9.641623E+0000  2.152787E+0001  1.660328E+0001
 -1.077047E+0000  3.593413E+0000  1.238463E+0001  2.070462E+0001  1.667453E+0001
 -5.803971E+0000  8.725013E+0000  1.319586E+0001  1.722905E+0001  1.706287E+0001
 -9.201297E+0000  1.196345E+0001  1.508140E+0001  1.289511E+0001  1.785823E+0001
 -9.113522E+0000  1.740889E+0001  1.638944E+0001  9.857324E+0000  1.839291E+0001
 -9.405036E+0000  2.157418E+0001  1.841527E+0001  1.053343E+0001  1.961790E+0001
 -1.134278E+0001  2.516227E+0001  2.054219E+0001  1.401408E+0001  1.995864E+0001
 -1.570965E+0001  2.857589E+0001  2.097164E+0001  1.825696E+0001  1.994879E+0001
 -1.908203E+0001  3.167829E+0001  2.093482E+0001  2.297299E+0001  2.068520E+0001
 -2.048468E+0001  3.303532E+0001  2.028779E+0001  2.599458E+0001  2.173516E+0001
 -2.056926E+0001  3.411274E+0001  1.731761E+0001  2.575997E+0001  1.972218E+0001
 -1.905784E+0001  3.281660E+0001  1.326782E+0001  2.289600E+0001  1.601564E+0001
 -1.693154E+0001  3.104416E+0001  8.804284E+0000  1.532082E+0001  1.031136E+0001
 -1.487699E+0001  2.752341E+0001  4.808092E+0000  4.935958E+0000  3.135121E+0000
 -1.176354E+0001  2.240800E+0001  8.368334E-0001 -7.254564E+0000 -4.493431E+0000
 -9.716697E+0000  1.677665E+0001 -4.184039E+0000 -1.953912E+0001 -1.150767E+0001
 -7.044006E+0000  1.112601E+0001 -1.021219E+0001 -2.798557E+0001 -1.594280E+0001
 -4.492442E+0000  4.457811E+0000 -1.701886E+0001 -3.061548E+0001 -1.986976E+0001
 -6.645161E-0001 -1.372785E+0000 -2.370239E+0001 -2.885299E+0001 -2.086543E+0001
  3.284351E+0000 -7.020350E+0000 -2.779702E+0001 -2.361561E+0001 -1.951092E+0001
  8.262987E+0000 -1.206441E+0001 -2.807287E+0001 -1.771488E+0001 -1.948844E+0001
  1.217869E+0001 -1.740781E+0001 -2.506145E+0001 -1.120122E+0001 -2.016305E+0001
  1.428433E+0001 -2.178637E+0001 -2.082961E+0001 -6.996730E+0000 -2.064584E+0001
  1.622565E+0001 -2.325340E+0001 -1.709997E+0001 -6.225045E+0000 -2.210201E+0001
  1.639226E+0001 -2.270912E+0001 -1.150471E+0001 -7.114736E+0000 -1.957433E+0001
  1.548624E+0001 -2.157926E+0001 -4.161498E+0000 -7.382526E+0000 -1.268787E+0001
  1.406592E+0001 -1.929336E+0001  4.193481E+0000 -6.268788E+0000 -4.761502E+0000
  1.188124E+0001 -1.447865E+0001  1.225570E+0001 -3.957949E+0000  5.497227E+0000
  6.945935E+0000 -8.516768E+0000  1.906667E+0001  1.852168E+0000  1.601270E+0001
  2.471909E+0000 -3.154766E+0000  2.264306E+0001  1.062091E+0001  2.533905E+0001
 -2.165652E+0000  4.526523E-0001  2.372290E+0001  2.009014E+0001  3.233911E+0001
 -6.435338E+0000  6.151944E+0000  2.056424E+0001  2.513791E+0001  3.142594E+0001
 -8.777996E+0000  1.094722E+0001  1.677114E+0001  2.686860E+0001  2.516422E+0001
 -1.177059E+0001  1.530630E+0001  1.307628E+0001  2.501604E+0001  1.499804E+0001
 -1.362653E+0001  2.075180E+0001  1.106594E+0001  1.947517E+0001  5.682637E+0000
 -1.304060E+0001  2.559824E+0001  1.261800E+0001  1.465138E+0001  8.769426E-0001
 -1.372839E+0001  3.045337E+0001  1.820084E+0001  1.194679E+0001  4.200186E+0000
 -1.616540E+0001  3.384029E+0001  2.492865E+0001  1.259487E+0001  1.295644E+0001
 -2.005583E+0001  3.316757E+0001  3.004670E+0001  1.566112E+0001  2.356826E+0001
 -2.145005E+0001  3.097763E+0001  2.784872E+0001  1.671432E+0001  2.971935E+0001
 -2.282184E+0001  2.845138E+0001  1.732642E+0001  1.447707E+0001  2.808072E+0001
 -2.101714E+0001  2.886613E+0001  2.333362E+0000  1.052502E+0001  1.987353E+0001
 -1.522846E+0001  2.913806E+0001 -9.856736E+0000  7.254177E+0000  9.790628E+0000
 -1.154333E+0001  2.889454E+0001 -1.555978E+0001  4.372871E+0000 -1.285897E+0000
 -9.031301E+0000  2.506984E+0001 -1.385108E+0001  1.414108E+0000 -7.853120E+0000
 -7.818214E+0000  1.919283E+0001 -7.919328E+0000 -1.007313E+0000 -1.358326E+0001
 -8.799308E+0000  1.171815E+0001 -3.479406E+0000 -6.186524E+0000 -1.804514E+0001
 -1.061008E+0001  3.680297E+0000 -2.309859E+0000 -1.244073E+0001 -2.134541E+0001
 -7.934351E+0000 -4.525815E+0000 -7.215410E+0000 -1.936439E+0001 -2.331072E+0001
 -6.657208E-0001 -1.035936E+0001 -1.791432E+0001 -2.548037E+0001 -2.393367E+0001
  9.210406E+0000 -1.477457E+0001 -2.909953E+0001 -2.904153E+0001 -2.438247E+0001
  1.799409E+0001 -1.718849E+0001 -3.645698E+0001 -2.842745E+0001 -2.213716E+0001
  2.279227E+0001 -2.023879E+0001 -3.666799E+0001 -2.382241E+0001 -1.855274E+0001
  2.083744E+0001 -2.489249E+0001 -2.993172E+0001 -1.737233E+0001 -1.435871E+0001
  1.744785E+0001 -3.039176E+0001 -2.137273E+0001 -1.259606E+0001 -1.084117E+0001
  1.288529E+0001 -3.474711E+0001 -1.292801E+0001 -1.135064E+0001 -1.209708E+0001
  1.056858E+0001 -3.798244E+0001 -8.641673E+0000 -1.254332E+0001 -1.621423E+0001
  1.329787E+0001 -3.848024E+0001 -8.377412E+0000 -1.672414E+0001 -2.111197E+0001
  1.986652E+0001 -3.420488E+0001 -9.292220E+0000 -1.860628E+0001 -2.457013E+0001
  2.616647E+0001 -2.766053E+0001 -6.645116E+0000 -1.482209E+0001 -2.097045E+0001
  2.870743E+0001 -2.211991E+0001  7.841273E-0001 -4.342054E+0000 -8.930124E+0000
  2.353268E+0001 -1.889298E+0001  9.498208E+0000  9.647744E+0000  8.708461E+0000
  1.330435E+0001 -1.622418E+0001  1.642691E+0001  2.150461E+0001  2.349766E+0001
  2.749284E+0000 -1.521531E+0001  1.775390E+0001  2.574451E+0001  3.085669E+0001
 -4.558708E+0000 -1.230566E+0001  1.257814E+0001  2.082083E+0001  2.669233E+0001
 -6.705086E+0000 -7.167350E+0000  4.472357E+0000  1.077630E+0001  1.539914E+0001
 -4.987025E+0000 -1.737169E+0000 -1.645360E+0000  2.495588E+0000  2.922046E+0000
 -7.741391E-0001  4.484334E+0000 -1.125868E+0000 -2.931283E-0001 -5.705700E+0000
  1.863332E+0000  8.332397E+0000  4.743724E+0000  2.569693E+0000 -5.945914E+0000
  8.938535E-0001  1.169361E+0001  1.302757E+0001  6.129981E+0000 -1.507368E+0000
 -3.532449E+0000  1.133154E+0001  2.068627E+0001  1.033803E+0001  8.173691E+0000
 -9.531591E+0000  9.292256E+0000  2.369198E+0001  1.250281E+0001  1.389254E+0001
 -1.240758E+0001  7.668012E+0000  1.859049E+0001  9.714805E+0000  1.379746E+0001
 -1.254704E+0001  6.551013E+0000  7.542848E+0000  6.144519E+0000  1.050799E+0001
 -7.474176E+0000  7.655375E+0000 -4.356859E+0000  2.834404E-0001  4.147821E+0000
 -2.863779E+0000  8.987528E+0000 -1.307640E+0001 -5.449475E+0000  3.679710E-0001
 -6.741698E-0001  8.897699E+0000 -1.361518E+0001 -5.688269E+0000 -2.074627E+0000
  7.881331E-0001  6.082661E+0000 -7.776075E+0000 -1.651176E+0000 -1.371564E+0000
 -3.805569E-0001  1.227858E+0000 -1.941580E+0000  2.466828E+0000 -7.110725E-0001
 -2.523178E+0000 -4.334344E+0000 -8.452417E-0001  1.393672E+0000 -5.934396E+0000
 -7.756342E-0001 -8.542194E+0000 -2.132953E+0000 -5.862938E+0000 -1.212470E+0001
  1.777251E+0000 -1.101432E+0001 -7.974941E+0000 -1.538579E+0001 -1.875813E+0001
  3.881129E+0000 -1.244075E+0001 -1.521422E+0001 -2.240262E+0001 -2.225317E+0001
  8.818659E+0000 -1.221557E+0001 -2.081820E+0001 -2.551167E+0001 -2.162836E+0001
  1.168761E+0001 -1.386886E+0001 -1.902611E+0001 -2.475914E+0001 -1.421605E+0001
  1.330520E+0001 -1.637500E+0001 -1.496922E+0001 -2.079022E+0001 -4.970605E+0000
  1.541459E+0001 -1.901802E+0001 -1.084491E+0001 -1.370448E+0001  2.809217E+0000
  1.707717E+0001 -2.107645E+0001 -8.928113E+0000 -5.982376E+0000  4.661859E+0000
  1.691092E+0001 -2.137374E+0001 -8.286146E+0000 -1.955729E+0000  2.321423E+0000
  1.499709E+0001 -1.983221E+0001 -9.161323E+0000  2.191543E-0001 -1.498692E+0000
  1.157073E+0001 -1.808620E+0001 -8.165369E+0000  2.780797E+0000 -5.596338E+0000
  7.322349E+0000 -1.540913E+0001 -5.812198E+0000  2.822139E+0000 -8.829480E+0000
  2.858905E+0000 -1.014396E+0001 -1.487187E+0000  4.014311E+0000 -9.119951E+0000
 -8.723376E-0001 -2.931260E+0000  5.189676E+0000  7.046045E+0000 -4.555576E+0000
 -4.850044E+0000  4.573382E+0000  1.414940E+0001  1.365705E+0001  6.996063E+0000
 -4.884565E+0000  1.116312E+0001  2.447078E+0001  2.243244E+0001  2.010012E+0001
 -6.310902E+0000  1.689700E+0001  3.253442E+0001  3.088344E+0001  3.266110E+0001
 -9.103296E+0000  2.218884E+0001  3.626701E+0001  3.797908E+0001  4.204052E+0001
 -1.284499E+0001  2.542748E+0001  3.608949E+0001  4.110999E+0001  4.242437E+0001
 -1.539628E+0001  2.744473E+0001  2.982060E+0001  3.625428E+0001  3.634134E+0001
 -1.739077E+0001  2.736660E+0001  1.998037E+0001  2.533417E+0001  2.351607E+0001
 -1.798021E+0001  2.522934E+0001  7.977388E+0000  7.926659E+0000  6.891504E+0000
 -1.673835E+0001  2.349915E+0001 -4.409733E+0000 -1.099080E+0001 -1.013933E+0001
 -1.451399E+0001  2.146798E+0001 -1.294807E+0001 -2.331483E+0001 -2.098552E+0001
 -1.142391E+0001  1.878483E+0001 -1.650612E+0001 -2.549616E+0001 -2.645664E+0001
 -9.824740E+0000  1.517998E+0001 -1.447616E+0001 -2.042252E+0001 -2.239463E+0001
 -6.759520E+0000  1.100225E+0001 -9.109221E+0000 -1.110341E+0001 -1.229719E+0001
 -3.171668E+0000  5.705679E+0000 -2.939868E+0000 -1.335921E+0000 -6.049021E-0001
  1.803350E+0000  9.132045E-0001 -1.673936E-0001  5.060961E+0000  5.734058E+0000
  5.618356E+0000 -2.614367E+0000 -1.157905E+0000  4.599112E+0000  5.139246E+0000
  7.247964E+0000 -5.939563E+0000 -4.010310E+0000 -9.890338E-0001  8.976686E-0001
  5.474143E+0000 -1.045313E+0001 -1.029220E+0001 -8.273200E+0000 -6.243480E+0000
  4.190655E+0000 -1.518983E+0001 -1.822686E+0001 -1.640164E+0001 -1.449196E+0001
  2.329664E+0000 -1.682944E+0001 -2.524306E+0001 -2.476120E+0001 -2.133405E+0001
  4.596955E+0000 -1.672750E+0001 -2.731571E+0001 -2.826488E+0001 -2.436649E+0001
  8.190377E+0000 -1.446559E+0001 -2.272238E+0001 -2.389697E+0001 -2.035532E+0001
  1.231256E+0001 -1.147762E+0001 -1.062120E+0001 -1.462910E+0001 -1.012928E+0001
  1.356408E+0001 -8.809259E+0000  5.258392E+0000  9.088227E-0001  2.911080E+0000
  9.637666E+0000 -6.964804E+0000  2.127930E+0001  1.786204E+0001  1.732969E+0001
  2.733682E+0000 -6.001745E+0000  3.116351E+0001  2.878844E+0001  2.576591E+0001
 -4.579138E+0000 -5.007769E+0000  3.126952E+0001  3.013744E+0001  2.538477E+0001
 -9.687015E+0000 -4.697236E+0000  2.222432E+0001  2.261223E+0001  1.843834E+0001
 -7.853483E+0000 -2.105093E+0000  5.578116E+0000  8.325570E+0000  6.946906E+0000
 -9.323879E-0001  2.074835E+0000 -8.969408E+0000 -5.698719E+0000 -3.918944E+0000
  4.193534E+0000  4.345994E+0000 -1.704089E+0001 -1.332930E+0001 -9.866487E+0000
  7.540454E+0000  3.955337E+0000 -1.774370E+0001 -1.317988E+0001 -1.111830E+0001
  6.428189E+0000  1.056322E+0000 -1.212644E+0001 -9.617873E+0000 -9.865726E+0000
  2.850632E+0000 -3.949491E+0000 -4.568411E+0000 -4.438582E+0000 -5.464538E+0000
 -7.416190E-0001 -8.620860E+0000 -1.463464E+0000 -2.065885E+0000 -2.454831E+0000
 -1.522306E+0000 -1.198921E+0001 -2.333558E+0000 -5.333537E+0000 -4.307654E+0000
  1.530772E+0000 -1.225707E+0001 -4.711127E+0000 -1.146433E+0001 -9.864719E+0000
  6.219368E+0000 -1.107236E+0001 -7.392084E+0000 -1.355005E+0001 -1.414047E+0001
  1.240024E+0001 -9.892769E+0000 -7.744475E+0000 -1.186629E+0001 -1.496792E+0001
  1.490744E+0001 -1.087121E+0001 -4.626953E+0000 -6.679602E+0000 -1.205560E+0001
  1.390276E+0001 -1.396147E+0001 -2.060029E+0000 -1.739963E+0000 -7.480474E+0000
  1.224985E+0001 -1.751470E+0001 -2.665883E+0000 -1.466610E+0000 -3.132329E+0000
  8.873221E+0000 -2.050221E+0001 -8.494460E+0000 -4.974588E+0000 -3.591863E-0001
  5.519298E+0000 -2.435204E+0001 -1.534788E+0001 -1.025332E+0001 -2.677133E+0000
  8.923166E+0000 -2.431527E+0001 -2.281917E+0001 -1.683610E+0001 -1.017549E+0001
  1.361585E+0001 -2.245260E+0001 -2.651973E+0001 -2.039339E+0001 -1.626503E+0001
  1.818170E+0001 -1.958408E+0001 -2.253817E+0001 -1.785033E+0001 -1.577727E+0001
  1.906063E+0001 -1.725309E+0001 -1.222505E+0001 -9.653899E+0000 -9.874675E+0000
  1.601099E+0001 -1.631643E+0001  2.545221E+0000  3.377914E+0000 -1.455586E+0000
  1.133287E+0001 -1.391179E+0001  1.526376E+0001  1.547176E+0001  4.088954E+0000
  4.915170E+0000 -1.385074E+0001  2.299074E+0001  2.304338E+0001  8.467563E+0000
  4.893496E-0001 -1.116783E+0001  2.316828E+0001  2.221818E+0001  9.257690E+0000
 -1.249319E+0000 -8.138934E+0000  1.763090E+0001  1.407618E+0001  9.032757E+0000
  1.183073E+0000 -2.385516E+0000  9.505773E+0000  4.731179E+0000  7.252473E+0000
  2.929084E+0000  3.563972E+0000  4.197430E+0000 -1.235434E+0000  6.834313E+0000
  2.907212E+0000  6.592119E+0000  3.549585E+0000  3.175063E-0001  9.232918E+0000
 -1.459225E+0000  7.170828E+0000  5.429589E+0000  4.269402E+0000  1.296890E+0001
 -7.658623E+0000  7.450892E+0000  5.180757E+0000  6.844688E+0000  1.433172E+0001
 -1.233461E+0001  6.386392E+0000  6.141094E+0000  8.000772E+0000  1.414708E+0001
 -1.347090E+0001  5.731580E+0000  8.024269E+0000  6.173855E+0000  9.011049E+0000
 -1.100322E+0001  7.467143E+0000  5.463669E+0000  4.673868E+0000  5.420204E-0001
 -4.049861E+0000  8.545452E+0000  3.705866E+0000  4.324079E+0000 -5.866254E+0000
  1.816495E+0000  7.205768E+0000  2.193103E+0000  1.958864E+0000 -6.618948E+0000
  3.437560E+0000  3.628904E+0000 -1.638802E+0000 -1.779434E+0000 -7.351621E+0000
  1.229657E+0000 -1.472275E+0000 -7.372074E+0000 -6.627059E+0000 -9.175508E+0000
 -1.130503E+0000 -6.606598E+0000 -1.465075E+0001 -1.291404E+0001 -1.232113E+0001
 -5.252626E-0001 -8.381232E+0000 -2.175580E+0001 -1.969438E+0001 -1.570041E+0001
  6.482264E-0002 -8.665401E+0000 -2.358904E+0001 -2.479646E+0001 -1.624247E+0001
  5.622189E+0000 -7.910165E+0000 -2.045392E+0001 -2.340661E+0001 -1.253588E+0001
  9.748790E+0000 -7.866322E+0000 -1.211937E+0001 -1.423769E+0001 -5.440867E+0000
  1.170431E+0001 -9.278937E+0000 -4.940947E-0001 -2.743572E+0000  1.987814E+0000
  1.067870E+0001 -1.183899E+0001  9.192656E+0000  8.075343E+0000  8.022366E+0000
  8.363260E+0000 -1.292086E+0001  1.512936E+0001  1.227485E+0001  8.985787E+0000
  6.068169E+0000 -1.332099E+0001  1.376493E+0001  1.215461E+0001  3.650951E+0000
  3.668884E+0000 -1.251651E+0001  6.846258E+0000  5.257389E+0000 -4.218011E+0000
  1.394691E+0000 -1.010126E+0001 -4.932330E+0000 -5.819051E+0000 -1.264458E+0001
 -1.266582E+0000 -7.857260E+0000 -1.335326E+0001 -1.557864E+0001 -1.588929E+0001
  8.065771E-0002 -4.021624E+0000 -1.624341E+0001 -2.003831E+0001 -1.291745E+0001
  2.350361E+0000  4.085162E-0002 -1.035591E+0001 -1.538689E+0001 -4.171100E+0000
  3.312281E+0000  2.710924E+0000  1.121117E+0000 -3.999785E+0000  8.030557E+0000
  1.611466E+0000  2.947719E+0000  1.322685E+0001  9.968887E+0000  1.868544E+0001
 -2.937860E+0000  2.250816E+0000  2.128161E+0001  2.034146E+0001  2.245543E+0001
 -6.120066E+0000  1.275917E+0000  2.209806E+0001  2.290806E+0001  2.005018E+0001
 -8.528139E+0000  2.549733E-0001  1.538919E+0001  1.746943E+0001  1.106533E+0001
 -6.830899E+0000  1.635248E+0000  4.085024E+0000  6.170774E+0000 -7.663926E-0001
 -2.214169E+0000  2.465644E+0000 -4.733980E+0000 -5.340722E+0000 -1.001568E+0001
  1.905229E+0000  4.222727E+0000 -9.981266E+0000 -1.557632E+0001 -1.521880E+0001
  2.781592E+0000  5.109972E+0000 -1.215880E+0001 -1.766821E+0001 -1.244021E+0001
  6.188811E-0001  3.438081E+0000 -9.448070E+0000 -1.276478E+0001 -5.653376E+0000
 -2.136975E+0000  1.126259E+0000 -7.268082E+0000 -4.430852E+0000  3.453935E+0000
 -2.553795E+0000 -2.272892E-0001 -3.568711E+0000  2.573624E+0000  9.910721E+0000
 -9.595222E-0001 -1.479494E+0000  6.756753E-0002  6.811962E+0000  1.373326E+0001
  4.516793E+0000 -3.046208E+0000  2.971119E+0000  7.223075E+0000  1.083541E+0001
  8.046585E+0000 -5.254527E+0000  5.355344E+0000  2.827028E+0000  2.937048E+0000
  9.366849E+0000 -7.761003E+0000  3.177562E+0000 -6.038202E+0000 -8.481378E+0000
  9.082452E+0000 -1.123507E+0001 -2.300406E+0000 -1.483483E+0001 -1.911029E+0001
  7.759673E+0000 -1.411774E+0001 -1.176214E+0001 -2.300573E+0001 -2.748547E+0001
  7.081010E+0000 -1.736919E+0001 -2.088220E+0001 -2.811036E+0001 -3.109304E+0001
  6.995594E+0000 -2.070778E+0001 -2.749511E+0001 -2.966820E+0001 -2.820661E+0001
  8.792932E+0000 -2.297461E+0001 -2.953781E+0001 -2.780747E+0001 -2.075688E+0001
  1.021676E+0001 -2.468809E+0001 -2.720471E+0001 -2.168039E+0001 -1.026293E+0001
  1.199512E+0001 -2.397095E+0001 -2.061111E+0001 -1.291858E+0001 -1.416504E+0000
  1.406153E+0001 -2.224366E+0001 -9.356949E+0000 -3.992938E+0000  4.855921E+0000
  1.445117E+0001 -2.128135E+0001  3.977553E+0000  5.830979E+0000  7.591760E+0000
  1.196215E+0001 -2.091011E+0001  1.515090E+0001  1.211111E+0001  6.328829E+0000
  7.857443E+0000 -1.996203E+0001  1.897995E+0001  1.229488E+0001  1.499988E-0001
  4.602917E+0000 -1.672756E+0001  1.591318E+0001  6.479184E+0000 -8.423716E+0000
  3.762967E+0000 -9.778069E+0000  1.059219E+0001  7.353351E-0001 -1.137836E+0001
  3.864369E+0000 -2.223543E+0000  7.924271E+0000 -6.724648E-0001 -5.145364E+0000
  3.172624E+0000  4.781935E+0000  8.500251E+0000  2.106907E+0000  7.818542E+0000
  7.395448E-0001  1.063951E+0001  1.243686E+0001  1.206515E+0001  2.282282E+0001
 -4.495364E+0000  1.447091E+0001  1.681148E+0001  2.113215E+0001  3.532495E+0001
 -1.207714E+0001  1.766650E+0001  1.802804E+0001  2.975801E+0001  4.083420E+0001
 -2.010445E+0001  1.959383E+0001  1.722918E+0001  3.334896E+0001  3.796601E+0001
 -2.484774E+0001  2.269163E+0001  1.524078E+0001  2.962488E+0001  2.681164E+0001
 -2.378997E+0001  2.731725E+0001  1.272304E+0001  2.307684E+0001  1.181634E+0001
 -1.836806E+0001  3.344255E+0001  1.107989E+0001  1.562129E+0001 -2.309190E-0001
 -1.392830E+0001  3.800291E+0001  1.430041E+0001  1.301538E+0001 -3.993507E+0000
 -1.211254E+0001  4.035953E+0001  2.039782E+0001  1.357975E+0001  1.283039E+0000
 -1.560681E+0001  3.865292E+0001  2.498110E+0001  1.534608E+0001  1.166811E+0001
 -2.159342E+0001  3.452405E+0001  2.369483E+0001  1.427720E+0001  1.985335E+0001
 -2.578577E+0001  2.925325E+0001  1.530644E+0001  8.656226E+0000  2.154086E+0001
 -2.590562E+0001  2.542677E+0001  1.677369E+0000 -1.221049E+0000  1.588599E+0001
 -1.921131E+0001  2.420082E+0001 -1.066145E+0001 -1.129038E+0001  3.724242E+0000
 -9.636431E+0000  2.319150E+0001 -1.709015E+0001 -1.817917E+0001 -8.812944E+0000
  9.466547E-0002  2.130118E+0001 -1.588155E+0001 -1.782285E+0001 -1.671473E+0001
  4.767385E+0000  1.582707E+0001 -9.189449E+0000 -9.963455E+0000 -1.893451E+0001
  3.411454E+0000  6.933073E+0000 -1.804504E+0000 -1.354452E+0000 -1.829456E+0001
 -1.701644E+0000 -3.052655E+0000  4.195481E-0002  1.926429E+0000 -1.807146E+0001
 -5.152924E+0000 -1.219739E+0001 -6.340187E+0000 -4.770516E+0000 -2.003497E+0001
 -2.310291E+0000 -1.687642E+0001 -1.833885E+0001 -1.734943E+0001 -2.401915E+0001
  7.370987E+0000 -1.785989E+0001 -2.864513E+0001 -2.959889E+0001 -2.597564E+0001
  1.755879E+0001 -1.752139E+0001 -3.396894E+0001 -3.533469E+0001 -2.268384E+0001
  2.478965E+0001 -1.912614E+0001 -2.947550E+0001 -3.359482E+0001 -1.410828E+0001
  2.585430E+0001 -2.293150E+0001 -1.858918E+0001 -2.471822E+0001 -4.007172E+0000
  2.021295E+0001 -2.922357E+0001 -6.692896E+0000 -1.171598E+0001  2.340178E+0000
  1.348025E+0001 -3.532814E+0001 -1.823422E+0000 -3.325773E+0000 -3.439759E-0001
  1.000338E+0001 -3.936418E+0001 -4.913439E+0000 -2.962379E+0000 -1.261880E+0001
  1.280051E+0001 -3.710583E+0001 -1.316342E+0001 -7.222400E+0000 -2.743361E+0001
  1.967069E+0001 -3.120437E+0001 -1.924067E+0001 -1.112452E+0001 -3.677254E+0001
  2.362016E+0001 -2.491591E+0001 -1.614353E+0001 -8.159165E+0000 -3.388745E+0001
  2.446150E+0001 -2.028955E+0001 -5.119004E+0000 -1.261163E+0000 -1.684772E+0001
  2.022808E+0001 -1.621589E+0001  8.474879E+0000  7.199208E+0000  7.368903E+0000
  1.118456E+0001 -1.276952E+0001  2.180170E+0001  1.404897E+0001  2.864772E+0001
  7.723091E-0001 -1.016825E+0001  2.915348E+0001  1.794062E+0001  4.037667E+0001
 -5.707054E+0000 -5.784350E+0000  2.722033E+0001  1.835511E+0001  3.870381E+0001
 -6.919593E+0000  6.520192E-0001  1.937891E+0001  1.646537E+0001  2.965024E+0001
 -6.297642E+0000  8.327751E+0000  1.348524E+0001  1.397549E+0001  1.698330E+0001
 -5.492514E+0000  1.741732E+0001  1.168684E+0001  1.459871E+0001  5.640053E+0000
 -6.762446E+0000  2.435780E+0001  1.568593E+0001  2.080613E+0001  1.260842E+0000
 -1.006537E+0001  2.701459E+0001  2.425591E+0001  3.005744E+0001  5.085189E+0000
 -1.443048E+0001  2.608275E+0001  3.091276E+0001  3.600817E+0001  1.230730E+0001
 -1.822511E+0001  2.314053E+0001  3.089870E+0001  3.383007E+0001  1.676461E+0001
 -1.965719E+0001  2.144821E+0001  2.092417E+0001  2.244430E+0001  1.510476E+0001
 -1.828391E+0001  1.958700E+0001  5.200763E+0000  5.583110E+0000  9.339581E+0000
 -1.432210E+0001  1.849099E+0001 -1.275846E+0001 -1.087911E+0001  7.892226E-0001
 -8.952392E+0000  1.619147E+0001 -2.573702E+0001 -2.412456E+0001 -5.667909E+0000
 -5.326835E+0000  1.427182E+0001 -3.091522E+0001 -2.951474E+0001 -1.023474E+0001
 -2.707032E+0000  9.573822E+0000 -2.763664E+0001 -2.623386E+0001 -1.125195E+0001
 -7.837557E-0001  1.419275E+0000 -1.954307E+0001 -1.835619E+0001 -1.218891E+0001
 -2.282044E-0001 -6.194385E+0000 -1.181102E+0001 -1.084462E+0001 -1.509070E+0001
  3.425599E+0000 -1.369080E+0001 -6.295453E+0000 -7.652004E+0000 -2.094508E+0001
  9.521285E+0000 -1.918985E+0001 -6.560624E+0000 -1.119156E+0001 -2.815986E+0001
  1.661649E+0001 -2.310894E+0001 -1.010535E+0001 -1.620493E+0001 -3.146087E+0001
  2.020347E+0001 -2.560842E+0001 -1.662950E+0001 -2.246895E+0001 -3.140455E+0001
  2.115701E+0001 -2.700106E+0001 -2.126297E+0001 -2.565194E+0001 -2.848762E+0001
  1.974300E+0001 -2.711620E+0001 -2.398963E+0001 -2.658059E+0001 -2.089736E+0001
  1.637996E+0001 -2.983520E+0001 -2.251056E+0001 -2.096552E+0001 -9.917115E+0000
  1.369695E+0001 -3.090036E+0001 -1.992950E+0001 -1.394630E+0001 -2.260246E+0000
  1.429042E+0001 -2.949404E+0001 -1.543582E+0001 -5.952690E+0000 -6.719509E-0001
  1.691684E+0001 -2.683850E+0001 -9.198154E+0000  3.038841E+0000 -1.267991E+0000
  2.003668E+0001 -2.335340E+0001 -4.812844E-0001  1.102521E+0001 -2.334892E+0000
  1.873255E+0001 -2.105144E+0001  7.877489E+0000  1.452482E+0001 -1.609205E+0000
  1.512867E+0001 -1.934652E+0001  1.285483E+0001  1.175546E+0001 -3.598976E-0001
  9.682093E+0000 -1.679385E+0001  1.241325E+0001  3.912551E+0000  8.985701E-0001
  2.670046E+0000 -1.290879E+0001  8.470911E+0000 -3.431768E+0000  1.423779E+0000
 -2.164229E+0000 -7.040952E+0000  3.418265E+0000 -5.596811E+0000  2.716232E+0000
 -2.218370E+0000  1.273637E+0000  1.401529E+0000 -1.449432E+0000  5.664341E+0000
 -3.534997E+0000  8.851275E+0000  5.042804E+0000  9.558261E+0000  1.254505E+0001
 -4.988910E+0000  1.413769E+0001  1.409634E+0001  2.471485E+0001  2.354972E+0001
 -8.185128E+0000  1.851517E+0001  2.455823E+0001  3.823626E+0001  3.163153E+0001
 -1.320572E+0001  2.252672E+0001  3.219040E+0001  4.562775E+0001  3.516341E+0001
 -1.892489E+0001  2.521142E+0001  3.514740E+0001  4.376862E+0001  3.246042E+0001
 -2.118718E+0001  2.703052E+0001  3.128947E+0001  3.307856E+0001  2.328327E+0001
 -2.064825E+0001  2.791718E+0001  2.199694E+0001  1.690766E+0001  1.094788E+0001
 -1.643877E+0001  2.984427E+0001  1.145886E+0001  1.374276E+0000 -4.545003E-0001
 -1.303573E+0001  3.054279E+0001  4.751696E+0000 -9.306303E+0000 -6.548082E+0000
 -1.164254E+0001  3.039367E+0001 -1.112064E+0000 -1.306544E+0001 -7.145932E+0000
 -1.387680E+0001  2.816187E+0001 -6.578319E+0000 -8.827920E+0000 -3.704461E+0000
 -1.800252E+0001  2.520414E+0001 -8.501086E+0000 -2.488823E+0000  1.087900E+0000
 -1.979221E+0001  2.286539E+0001 -8.641771E+0000  6.411656E+0000  4.658983E+0000
 -1.690805E+0001  2.147743E+0001 -6.422497E+0000  1.320545E+0001  7.718378E+0000
 -1.213645E+0001  1.955248E+0001 -1.238013E+0000  1.745117E+0001  8.466254E+0000
 -6.968736E+0000  1.742441E+0001  5.597879E+0000  1.865029E+0001  6.779337E+0000
 -4.430708E+0000  1.387831E+0001  8.293270E+0000  1.303960E+0001  4.605482E+0000
 -3.926723E+0000  1.050337E+0001  5.997281E+0000  1.677223E+0000  8.468640E-0001
 -3.118702E+0000  5.781280E+0000 -3.729093E-0001 -1.138347E+0001 -3.974244E+0000
 -1.926996E+0000 -3.890844E-0001 -9.111679E+0000 -2.328539E+0001 -1.193731E+0001
  1.219967E+0000 -4.724992E+0000 -1.929017E+0001 -3.334470E+0001 -2.222443E+0001
  5.809548E+0000 -9.333805E+0000 -2.693150E+0001 -3.494073E+0001 -2.722168E+0001
  9.173051E+0000 -1.239452E+0001 -3.124223E+0001 -3.091541E+0001 -2.673652E+0001
  9.274866E+0000 -1.633045E+0001 -2.955828E+0001 -2.159423E+0001 -2.123800E+0001
  9.986278E+0000 -1.943992E+0001 -2.377244E+0001 -9.452545E+0000 -1.304000E+0001
  1.184329E+0001 -2.015842E+0001 -1.473673E+0001  1.362588E-0002 -6.948722E+0000
  1.410641E+0001 -1.900100E+0001 -4.794183E+0000  5.959508E+0000 -2.813216E-0001
  1.477617E+0001 -1.916258E+0001  4.937382E+0000  8.223017E+0000  4.211207E+0000
  1.345350E+0001 -1.828076E+0001  1.187007E+0001  4.908127E+0000  5.268583E+0000
  1.086274E+0001 -1.722156E+0001  1.422407E+0001  5.134934E-0001  3.605343E+0000
  8.343823E+0000 -1.524709E+0001  1.050965E+0001 -6.016381E+0000 -3.200445E-0001
  6.266495E+0000 -1.291063E+0001  3.968389E+0000 -1.249592E+0001 -3.886384E+0000
  3.788539E+0000 -1.008903E+0001 -2.954468E+0000 -1.296167E+0001 -5.432737E+0000
  2.437491E+0000 -6.724024E+0000 -7.532997E+0000 -8.861645E+0000 -4.158799E+0000
  1.367854E+0000 -4.708049E+0000 -9.045344E+0000 -3.257621E-0001  6.261176E-0001
  1.644127E+0000 -2.169299E+0000 -7.513578E+0000  7.169759E+0000  6.158303E+0000
  1.851841E+0000 -7.558911E-0002 -4.393718E-0001  1.359126E+0001  1.176935E+0001
  2.234628E+0000  2.186005E-0001  8.838685E+0000  1.724098E+0001  1.564203E+0001
  8.923836E-0001 -2.824093E-0005  1.436469E+0001  1.490734E+0001  1.627554E+0001
 -8.164415E-0001  1.721676E-0001  1.782037E+0001  5.954879E+0000  1.252386E+0001
 -3.990943E+0000 -2.237513E-0001  1.609508E+0001 -5.361110E+0000  6.303712E+0000
 -5.214470E+0000  3.736071E-0001  7.927804E+0000 -1.588992E+0001 -2.070746E+0000
 -2.834642E+0000  1.783191E+0000 -1.594966E+0000 -2.065330E+0001 -7.242397E+0000
 -6.931541E-0002  2.842206E+0000 -9.759685E+0000 -1.775846E+0001 -8.983455E+0000
  1.671453E+0000  9.632447E-0001 -1.422289E+0001 -8.491609E+0000 -6.537209E+0000
  1.433745E+0000 -1.981451E+0000 -1.636229E+0001  2.299103E+0000 -3.657006E+0000
 -7.580424E-0001 -4.303191E+0000 -1.540811E+0001  1.031014E+0001 -1.049275E+0000
 -2.280913E+0000 -4.421560E+0000 -1.194554E+0001  1.394849E+0001 -5.277005E-0001
 -8.977421E-0001 -4.601818E+0000 -6.471716E+0000  1.331299E+0001 -4.588629E-0003
  2.311921E+0000 -3.008969E+0000  5.338794E-0001  6.709047E+0000  1.440361E+0000
  4.753187E+0000 -2.162293E+0000  9.329302E+0000  1.203970E+0000  2.430038E+0000
  3.483758E+0000 -3.930578E+0000  1.488660E+0001 -3.338472E+0000  3.460835E+0000
  1.261843E+0000 -6.144835E+0000  1.446346E+0001 -8.303568E+0000  4.221556E-0001
  1.670828E-0001 -6.645729E+0000  4.627857E+0000 -1.339543E+0001 -5.503707E+0000
  2.450866E+0000 -8.069999E+0000 -5.773079E+0000 -1.469914E+0001 -1.058049E+0001
  6.038628E+0000 -1.032050E+0001 -1.414031E+0001 -1.282318E+0001 -1.518142E+0001
  1.105737E+0001 -9.912615E+0000 -1.840569E+0001 -1.053791E+0001 -1.738811E+0001
  1.416265E+0001 -9.769438E+0000 -1.764497E+0001 -4.552790E+0000 -1.581170E+0001
  1.042519E+0001 -1.035024E+0001 -1.369421E+0001  1.188018E+0000 -1.009228E+0001
  4.935397E+0000 -9.510169E+0000 -6.709881E+0000  5.096555E+0000 -3.907873E+0000
 -1.145345E+0000 -7.187406E+0000  1.051180E+0000  5.749653E+0000  1.957866E+0000
 -5.605720E+0000 -4.936617E+0000  9.474401E+0000  7.982282E+0000  9.424813E+0000
 -6.144801E+0000 -9.940167E-0001  1.591150E+0001  1.012738E+0001  1.468384E+0001
 -3.292615E+0000  2.169432E+0000  2.018866E+0001  1.249473E+0001  1.830403E+0001
 -1.115671E+0000  3.562588E+0000  2.065050E+0001  1.466456E+0001  1.994470E+0001
  1.186151E+0000  5.217885E+0000  1.547069E+0001  1.426637E+0001  1.557123E+0001
  2.185581E+0000  5.342901E+0000  7.488033E+0000  1.239859E+0001  1.063227E+0001
  7.093407E-0001  5.175432E+0000 -1.298982E+0000  6.001492E+0000  3.709308E+0000
 -3.904158E+0000  5.321852E+0000 -8.191692E+0000 -1.032863E+0000 -2.540504E+0000
 -6.960569E+0000  5.398603E+0000 -1.308069E+0001 -6.949974E+0000 -7.487016E+0000
 -6.309485E+0000  7.140564E+0000 -1.374018E+0001 -8.767275E+0000 -9.058002E+0000
 -2.636394E+0000  9.050373E+0000 -8.214307E+0000 -6.664833E+0000 -4.415876E+0000
 -6.108966E-0001  1.020201E+0001  8.010283E-0002  1.496941E+0000  4.993426E+0000
 -1.375167E+0000  9.602005E+0000  1.021786E+0001  1.188548E+0001  1.280633E+0001
 -6.220642E+0000  6.480090E+0000  1.657811E+0001  2.026225E+0001  1.538899E+0001
 -8.197244E+0000  3.464262E+0000  1.377728E+0001  2.113697E+0001  1.128389E+0001
 -7.252754E+0000  2.648547E+0000  7.120606E+0000  1.449571E+0001  3.526445E+0000
 -4.326707E+0000  2.017578E+0000 -2.328945E+0000  3.938004E+0000 -7.039520E+0000
  1.278715E+0000  7.995102E-0001 -1.039741E+0001 -7.577123E+0000 -1.572190E+0001
  4.141829E+0000 -2.083803E+0000 -1.400663E+0001 -1.761433E+0001 -2.011954E+0001
  3.994216E+0000 -5.153128E+0000 -1.453579E+0001 -2.382070E+0001 -2.056646E+0001
  3.626406E+0000 -8.240231E+0000 -1.298400E+0001 -2.565097E+0001 -1.711483E+0001
  4.197822E+0000 -1.176088E+0001 -1.001961E+0001 -2.176082E+0001 -1.202901E+0001
  4.671620E+0000 -1.454524E+0001 -8.997387E+0000 -1.609068E+0001 -6.757912E+0000
  7.194804E+0000 -1.667500E+0001 -9.450514E+0000 -9.107024E+0000 -2.503053E+0000
  1.054806E+0001 -1.669182E+0001 -9.672503E+0000 -2.307530E+0000 -3.340852E+0000
  1.466688E+0001 -1.639631E+0001 -8.730194E+0000  3.535071E+0000 -4.967925E+0000
  1.677105E+0001 -1.756819E+0001 -7.518955E+0000  6.054525E+0000 -6.742597E+0000
  1.458174E+0001 -2.227216E+0001 -6.032667E+0000  4.593106E+0000 -9.913348E+0000
  1.286749E+0001 -2.598899E+0001 -1.031694E+0001 -6.801645E+0000 -1.600262E+0001
  1.216747E+0001 -2.685374E+0001 -1.807410E+0001 -1.995218E+0001 -2.354951E+0001
  1.151298E+0001 -2.686150E+0001 -2.139611E+0001 -2.945963E+0001 -2.573814E+0001
  1.180015E+0001 -2.487997E+0001 -2.099529E+0001 -3.296874E+0001 -2.388530E+0001
  1.196588E+0001 -2.160519E+0001 -1.472148E+0001 -2.815930E+0001 -1.789160E+0001
  1.247646E+0001 -1.863451E+0001 -3.416294E+0000 -1.439235E+0001 -4.828748E+0000
  1.232072E+0001 -1.551634E+0001  9.842004E+0000  3.243788E+0000  1.003961E+0001
  1.076847E+0001 -1.160342E+0001  1.962981E+0001  2.089232E+0001  2.291233E+0001
  6.443275E+0000 -8.862388E+0000  2.535777E+0001  3.454105E+0001  2.926369E+0001
  2.030102E+0000 -5.152329E+0000  2.367841E+0001  3.996381E+0001  2.692082E+0001
 -2.124251E+0000 -6.847811E-0001  1.822312E+0001  3.546808E+0001  2.191794E+0001
 -4.368675E+0000  4.941645E+0000  1.275644E+0001  2.378551E+0001  1.593823E+0001
 -6.237038E+0000  1.003764E+0001  9.446854E+0000  1.041836E+0001  1.083286E+0001
 -7.844724E+0000  1.428231E+0001  8.159837E+0000 -1.953450E+0000  8.898280E+0000
 -9.148491E+0000  1.762707E+0001  8.010508E+0000 -8.904226E+0000  1.031516E+0001
 -1.061114E+0001  1.948199E+0001  9.895619E+0000 -8.247502E+0000  1.276833E+0001
 -1.193047E+0001  1.921255E+0001  1.368986E+0001 -2.967443E+0000  1.534561E+0001
 -1.135135E+0001  1.885449E+0001  1.447816E+0001  5.535479E+0000  1.617413E+0001
 -1.022344E+0001  1.941440E+0001  1.311592E+0001  1.279217E+0001  1.374521E+0001
 -1.067318E+0001  1.943924E+0001  9.846175E+0000  1.998249E+0001  1.026131E+0001
 -1.113117E+0001  1.686667E+0001  3.876944E+0000  2.180601E+0001  7.286680E+0000
 -1.153374E+0001  1.345999E+0001 -2.380079E+0000  1.490674E+0001  3.356623E+0000
 -1.047892E+0001  1.010160E+0001 -1.054022E+0001  6.521951E-0001 -3.665036E+0000
 -7.220063E+0000  7.520802E+0000 -1.754898E+0001 -1.423243E+0001 -1.006696E+0001
 -1.833175E+0000  6.531594E+0000 -1.987085E+0001 -2.657150E+0001 -1.500447E+0001
  3.094578E+0000  4.873804E+0000 -1.642228E+0001 -3.067125E+0001 -1.422709E+0001
  6.009503E+0000  1.236325E+0000 -9.819272E+0000 -2.556453E+0001 -9.684671E+0000
  5.969294E+0000 -3.719598E+0000 -5.530133E+0000 -1.514863E+0001 -5.286840E+0000
  4.589076E+0000 -8.963483E+0000 -4.157697E+0000 -4.534240E+0000 -5.380674E+0000
  4.072383E+0000 -1.507505E+0001 -5.817647E+0000  2.455746E+0000 -9.422859E+0000
  6.970514E+0000 -1.827203E+0001 -1.224049E+0001  1.598853E+0000 -1.870481E+0001
  1.183004E+0001 -1.928605E+0001 -2.009876E+0001 -2.691395E+0000 -2.775269E+0001
  1.611140E+0001 -1.879614E+0001 -2.410943E+0001 -6.579573E+0000 -3.157170E+0001
  1.835432E+0001 -1.693334E+0001 -2.024818E+0001 -1.124579E+0001 -2.736025E+0001
  1.818313E+0001 -1.585933E+0001 -1.024983E+0001 -1.385634E+0001 -1.232229E+0001
  1.142655E+0001 -1.617346E+0001  1.059601E+0000 -1.237402E+0001  5.614692E+0000
  4.657227E+0000 -1.578103E+0001  1.023156E+0001 -1.082653E+0001  1.964872E+0001
 -8.212556E-0001 -1.466099E+0001  1.352684E+0001 -6.398728E+0000  2.633381E+0001
 -9.475419E-0001 -1.167498E+0001  1.343220E+0001 -1.577483E-0001  2.443608E+0001
  2.004236E+0000 -6.618146E+0000  1.149890E+0001  7.180829E+0000  1.562307E+0001
  4.970348E+0000 -1.477456E-0001  9.209073E+0000  1.609681E+0001  5.194368E+0000
  6.489334E+0000  4.961050E+0000  9.585105E+0000  2.754982E+0001 -1.329342E+0000
  3.956130E+0000  8.091610E+0000  1.389463E+0001  3.511608E+0001 -2.278073E+0000
 -2.596338E+0000  7.049081E+0000  1.618028E+0001  3.413041E+0001  9.052826E-0001
 -8.920487E+0000  5.590194E+0000  1.279815E+0001  2.419503E+0001  3.231391E+0000
 -1.143354E+0001  4.792239E+0000  5.373066E+0000  7.379702E+0000  4.198242E+0000
 -1.119674E+0001  5.844205E+0000 -4.296588E+0000 -1.037898E+0001  1.987650E+0000
 -7.428696E+0000  8.151942E+0000 -1.232763E+0001 -2.270153E+0001 -3.933402E-0001
 -7.979106E-0001  1.149259E+0001 -1.565808E+0001 -2.341612E+0001  3.558726E-0001
  1.696888E+0000  1.164756E+0001 -1.077288E+0001 -1.258585E+0001  5.378190E+0000
  2.084975E+0000  8.455712E+0000 -2.044455E+0000  1.836578E+0000  1.056407E+0001
 -5.890567E-0001  4.225122E+0000  5.689600E+0000  1.326063E+0001  1.127040E+0001
 -4.535016E+0000 -1.831697E-0002  7.216774E+0000  1.525710E+0001  6.203785E+0000
 -4.475229E+0000 -3.255643E+0000  3.168419E+0000  9.622649E+0000 -4.242670E+0000
 -2.007682E+0000 -6.072034E+0000 -4.738966E+0000 -6.532755E-0001 -1.589872E+0001
  1.946659E+0000 -8.653292E+0000 -1.328659E+0001 -1.404960E+0001 -2.580682E+0001
  6.871410E+0000 -1.089529E+0001 -1.989564E+0001 -2.601349E+0001 -3.142986E+0001
  9.984021E+0000 -1.317531E+0001 -2.419533E+0001 -3.327289E+0001 -3.018878E+0001
  1.163447E+0001 -1.502204E+0001 -2.394601E+0001 -3.366830E+0001 -2.213209E+0001
  1.147659E+0001 -1.613166E+0001 -2.115317E+0001 -2.602088E+0001 -1.074073E+0001
  1.151285E+0001 -1.825427E+0001 -1.630361E+0001 -1.540806E+0001  2.268100E+0000
  1.069152E+0001 -1.944144E+0001 -1.062727E+0001 -4.697956E+0000  1.011563E+0001
  1.108500E+0001 -2.026142E+0001 -5.482806E+0000  2.963777E+0000  1.309588E+0001
  1.280516E+0001 -1.964274E+0001 -1.189492E+0000  8.266632E+0000  9.337171E+0000
  1.408726E+0001 -1.901176E+0001  2.647222E+0000  1.025780E+0001  1.165341E+0000
  1.239785E+0001 -1.713298E+0001  3.556308E+0000  9.788425E+0000 -8.147843E+0000
  8.185427E+0000 -1.538912E+0001  3.641754E+0000  7.109743E+0000 -1.602490E+0001
  3.839865E+0000 -1.311006E+0001  2.890845E+0000  9.041752E-0001 -1.885260E+0001
 -6.561193E-0001 -1.030361E+0001  2.239879E+0000 -5.229904E+0000 -1.710787E+0001
 -1.552588E+0000 -5.527714E+0000  3.026930E+0000 -8.892607E+0000 -9.483814E+0000
 -1.502462E+0000 -3.149824E-0001  6.122364E+0000 -7.829006E+0000  4.456773E+0000
 -2.060696E+0000  5.718563E+0000  1.132861E+0001 -1.389003E+0000  2.173206E+0001
 -3.449733E+0000  1.160018E+0001  1.917021E+0001  9.174328E+0000  3.644515E+0001
 -6.428097E+0000  1.549664E+0001  2.754217E+0001  2.110757E+0001  4.558835E+0001
 -1.130000E+0001  1.895635E+0001  3.027582E+0001  3.172200E+0001  4.497052E+0001
 -1.541027E+0001  2.048067E+0001  2.776287E+0001  3.664121E+0001  3.700142E+0001
 -1.895490E+0001  2.132015E+0001  1.939851E+0001  3.424439E+0001  2.114852E+0001
 -1.883182E+0001  2.119116E+0001  8.581793E+0000  2.486702E+0001  3.227781E+0000
 -1.729467E+0001  2.099464E+0001 -1.063425E+0000  1.034627E+0001 -1.287661E+0001
 -1.317956E+0001  1.934506E+0001 -7.178511E+0000 -3.942379E+0000 -2.172332E+0001
 -6.320353E+0000  1.909538E+0001 -1.020165E+0001 -1.528806E+0001 -2.273844E+0001
 -1.549930E+0000  1.826168E+0001 -7.766673E+0000 -1.795927E+0001 -1.526220E+0001
 -2.211849E+0000  1.379639E+0001 -1.108446E+0000 -1.450418E+0001 -1.954965E+0000
 -5.187495E+0000  8.004756E+0000  2.343026E+0000 -9.126475E+0000  1.024832E+0001
 -8.213619E+0000  2.242959E+0000  1.971471E+0000 -5.049413E+0000  1.531048E+0001
 -7.923942E+0000 -3.171318E+0000  1.461564E-0001 -2.313174E+0000  1.045733E+0001
 -4.129932E+0000 -7.224870E+0000 -6.930531E+0000 -4.624119E+0000 -2.177873E+0000
  2.356533E+0000 -8.873649E+0000 -1.517533E+0001 -1.220338E+0001 -1.722986E+0001
  8.159872E+0000 -9.919064E+0000 -2.173667E+0001 -1.862582E+0001 -2.975614E+0001
  1.042089E+0001 -1.214655E+0001 -2.164706E+0001 -2.207763E+0001 -3.310225E+0001
  1.175733E+0001 -1.393604E+0001 -1.691719E+0001 -2.155682E+0001 -3.008119E+0001
  1.011729E+0001 -1.524035E+0001 -1.096873E+0001 -1.676883E+0001 -2.031032E+0001
  5.736547E+0000 -1.629770E+0001 -5.312030E+0000 -1.154854E+0001 -7.796580E+0000
  4.611438E+0000 -1.547886E+0001 -7.982378E-0001 -4.451566E+0000  3.862679E+0000
  4.138831E+0000 -1.206975E+0001  1.939614E+0000  3.091303E+0000  1.361628E+0001
  5.887905E+0000 -9.127401E+0000  5.117076E+0000  9.186727E+0000  1.911555E+0001
  7.657168E+0000 -6.182041E+0000  7.648686E+0000  1.372471E+0001  2.131125E+0001
  5.568891E+0000 -4.085352E+0000  8.884670E+0000  1.520385E+0001  1.789365E+0001
  1.092527E+0000 -3.177493E+0000  9.555459E+0000  1.488411E+0001  1.202641E+0001
 -2.171414E+0000 -2.759340E+0000  7.676141E+0000  1.107324E+0001  4.647957E+0000
 -5.144363E+0000 -1.533715E+0000  4.672902E+0000  3.906587E+0000 -2.808489E+0000
 -7.952888E+0000  1.693422E+0000  2.020111E+0000 -3.600760E+0000 -8.179182E+0000
 -7.313143E+0000  6.319360E+0000  2.390815E+0000 -6.836040E+0000 -8.064199E+0000
 -5.393586E+0000  9.718069E+0000  7.335592E+0000 -4.846665E+0000 -4.010685E-0001
 -4.362695E+0000  1.214858E+0001  1.263120E+0001  2.738888E+0000  1.068892E+0001
 -4.427418E+0000  1.316074E+0001  1.725475E+0001  1.370148E+0001  2.087142E+0001
 -6.388251E+0000  1.188952E+0001  1.729157E+0001  2.123988E+0001  2.705277E+0001
 -8.092863E+0000  1.209410E+0001  1.392002E+0001  2.011574E+0001  2.440050E+0001
 -8.992903E+0000  1.163766E+0001  8.586439E+0000  1.355925E+0001  1.486296E+0001
 -8.287998E+0000  1.123943E+0001  4.569191E-0001  2.479085E+0000  3.400364E+0000
 -7.590985E+0000  1.014011E+0001 -7.752575E+0000 -8.426465E+0000 -7.937404E+0000
 -5.411835E+0000  8.242474E+0000 -1.271835E+0001 -1.422676E+0001 -1.521125E+0001
 -2.174859E+0000  7.013469E+0000 -1.505057E+0001 -1.758890E+0001 -1.701864E+0001
 -1.839751E+0000  5.026229E+0000 -1.487169E+0001 -1.697411E+0001 -1.459660E+0001
 -2.081622E+0000  2.447402E+0000 -1.210236E+0001 -1.379281E+0001 -9.440480E+0000
 -1.578991E+0000 -9.001272E-0002 -7.970957E+0000 -9.879297E+0000 -2.989256E+0000
 -4.760070E-0001 -1.881899E+0000 -2.998279E+0000 -6.028041E+0000  1.705687E+0000
  1.666223E+0000 -3.076367E+0000  1.010030E+0000 -3.786593E+0000  2.374489E+0000
  3.496049E+0000 -4.036737E+0000  2.629318E+0000 -3.187756E+0000  8.597651E-0001
  4.326595E+0000 -4.661744E+0000  3.744418E-0001 -1.942851E+0000 -1.975786E+0000
  3.865037E+0000 -5.898187E+0000 -2.729312E+0000 -1.258767E+0000 -5.895982E+0000
  3.994239E+0000 -7.326825E+0000 -5.115516E+0000 -2.235420E+0000 -9.837495E+0000
  3.259394E+0000 -8.831480E+0000 -7.294307E+0000 -4.417869E+0000 -1.252206E+0001
  3.819996E+0000 -7.785113E+0000 -1.051097E+0001 -6.649782E+0000 -1.424413E+0001
  5.834544E+0000 -6.159510E+0000 -1.001952E+0001 -9.849089E+0000 -1.190920E+0001
  6.274115E+0000 -4.342472E+0000 -4.503757E+0000 -9.637082E+0000 -4.572326E+0000
  3.643447E+0000 -3.519091E+0000  3.932194E+0000 -4.352917E+0000  4.046876E+0000
  2.155501E+0000 -2.068303E+0000  1.043217E+0001  2.132166E+0000  1.255582E+0001
  9.912475E-0001 -1.345461E+0000  1.528060E+0001  7.689215E+0000  1.584868E+0001
 -1.412381E+0000 -3.382045E-0001  1.588539E+0001  9.660618E+0000  1.632760E+0001
 -2.988667E+0000  8.681917E-0001  1.126089E+0001  9.768729E+0000  1.260466E+0001
 -3.506568E+0000  2.126803E+0000  2.377024E+0000  8.505035E+0000  6.870766E+0000
 -3.474205E+0000  4.392454E+0000 -4.868245E+0000  4.135996E+0000 -2.794893E-0001
 -1.736543E+0000  5.420270E+0000 -6.101347E+0000  1.464284E+0000 -4.674485E+0000
  1.294181E-0001  5.719941E+0000 -5.890099E+0000 -6.988415E-0001 -6.142674E+0000
 -5.256413E-0001  5.781477E+0000 -1.919779E+0000 -9.792298E-0001 -4.559596E+0000
 -3.127017E+0000  4.455840E+0000  2.154178E+0000 -2.214197E+0000 -1.652588E+0000
 -3.185919E+0000  4.265221E+0000  5.127042E+0000 -3.633296E+0000  1.555383E-0001
 -3.855519E+0000  3.169711E+0000  7.759186E+0000 -4.371872E+0000  1.740527E+0000
 -4.431958E+0000  3.737253E+0000  5.558115E+0000 -1.305695E+0000  2.199609E+0000
 -5.848342E+0000  4.252707E+0000  3.487024E+0000  2.774417E+0000  1.751808E+0000
 -6.211096E+0000  5.021765E+0000  2.095760E+0000  8.154612E+0000  1.384084E+0000
 -6.145758E+0000  5.978747E+0000  2.619556E+0000  1.146991E+0001  3.582629E+0000
 -5.631962E+0000  6.829408E+0000  4.056249E+0000  1.277205E+0001  4.974767E+0000
 -4.977383E+0000  7.506947E+0000  4.945494E+0000  1.101210E+0001  6.739126E+0000
 -2.531978E+0000  8.401656E+0000  7.042025E+0000  9.034339E+0000  7.634456E+0000
 -1.154830E+0000  7.086384E+0000  8.564098E+0000  5.331537E+0000  1.049736E+0001
 -1.330870E+0000  2.816128E+0000  8.555889E+0000 -9.839868E-0001  1.019135E+0001
 -1.517763E+0000 -1.045960E+0000  3.799924E+0000 -8.646165E+0000  4.529321E+0000
  1.780469E-0001 -4.329529E+0000 -5.345357E+0000 -1.561887E+0001 -6.921219E+0000
  2.479632E+0000 -5.448720E+0000 -1.425587E+0001 -2.083222E+0001 -1.840143E+0001
  3.982425E+0000 -6.770222E+0000 -1.972367E+0001 -2.152478E+0001 -2.568367E+0001
  6.078404E+0000 -7.974496E+0000 -2.085961E+0001 -1.520251E+0001 -2.560563E+0001
  7.996083E+0000 -7.914636E+0000 -1.895269E+0001 -6.337343E+0000 -2.109794E+0001
  8.205458E+0000 -8.159322E+0000 -1.380251E+0001  3.170043E+0000 -1.142270E+0001
  7.711067E+0000 -9.449637E+0000 -5.985426E+0000  1.033706E+0001  1.606920E-0001
  5.862161E+0000 -9.279570E+0000  6.267472E-0001  1.098539E+0001  8.563926E+0000
  3.749043E+0000 -8.287341E+0000  5.327956E+0000  7.232925E+0000  1.265642E+0001
  1.377177E+0000 -6.301321E+0000  8.321355E+0000  1.871927E+0000  1.241822E+0001
  1.852600E-0001 -3.391840E+0000  8.952280E+0000 -3.014692E+0000  9.009401E+0000
  5.948236E-0001  1.275545E+0000  9.773504E+0000 -3.787953E+0000  3.626792E+0000
 -3.668261E-0001  5.985637E+0000  1.029157E+0001  1.087781E+0000  2.155551E+0000
 -2.364085E+0000  8.744105E+0000  1.214949E+0001  1.065350E+0001  4.047846E+0000
 -4.347090E+0000  1.161650E+0001  1.276601E+0001  1.888836E+0001  7.201916E+0000
 -7.078586E+0000  1.315120E+0001  1.231570E+0001  2.465452E+0001  1.188353E+0001
 -9.420681E+0000  1.284754E+0001  9.810723E+0000  2.318209E+0001  1.560377E+0001
 -1.060485E+0001  1.185205E+0001  5.913537E+0000  1.562383E+0001  1.603355E+0001
 -1.100475E+0001  1.076823E+0001  6.780338E-0001  5.197751E+0000  1.194714E+0001
 -9.330835E+0000  1.043806E+0001 -2.061088E+0000 -5.634351E+0000  5.209499E+0000
 -6.086766E+0000  1.064318E+0001 -3.295048E+0000 -1.448622E+0001 -2.749645E+0000
 -3.412656E+0000  1.000354E+0001 -4.111386E+0000 -1.758928E+0001 -9.959409E+0000
 -1.957412E+0000  9.240039E+0000 -2.801230E+0000 -1.424929E+0001 -1.352225E+0001
 -3.347855E+0000  8.853991E+0000 -1.062231E+0000 -7.036693E+0000 -1.198002E+0001
 -5.620046E+0000  9.501590E+0000  2.061256E+0000  3.234150E+0000 -5.362309E+0000
 -6.821530E+0000  9.823065E+0000  5.353588E+0000  1.363190E+0001  1.901728E+0000
 -7.960695E+0000  1.100788E+0001  7.241984E+0000  2.151382E+0001  9.903758E+0000
 -8.669301E+0000  1.175692E+0001  1.090272E+0001  2.394935E+0001  1.704407E+0001
 -8.736770E+0000  1.297929E+0001  1.434234E+0001  2.094493E+0001  1.854737E+0001
 -7.605902E+0000  1.461477E+0001  1.649887E+0001  1.444087E+0001  1.676775E+0001
 -6.557263E+0000  1.557763E+0001  1.710777E+0001  7.098138E+0000  1.164312E+0001
 -6.011528E+0000  1.600871E+0001  1.382633E+0001  5.175552E-0001  6.508723E+0000
 -7.366542E+0000  1.435782E+0001  7.007315E+0000 -4.296050E+0000  1.132347E-0001
 -8.285577E+0000  1.127842E+0001 -2.043488E-0002 -6.696261E+0000 -5.361041E+0000
 -8.076327E+0000  9.746443E+0000 -8.037347E+0000 -8.239099E+0000 -9.675076E+0000
 -7.320160E+0000  7.437584E+0000 -1.331346E+0001 -5.807768E+0000 -1.031906E+0001
 -5.539876E+0000  5.552826E+0000 -1.479360E+0001 -2.009595E+0000 -8.914772E+0000
 -3.492794E+0000  3.374758E+0000 -1.314634E+0001 -6.112699E-0001 -5.508427E+0000
 -3.752424E-0001  2.330216E+0000 -9.388164E+0000 -1.264145E+0000 -3.103013E+0000
  2.199486E+0000  1.854539E-0001 -3.415508E+0000 -1.361801E-0001  1.150487E+0000
  4.753838E+0000 -2.180072E+0000  3.073887E+0000 -8.870434E-0001  2.880288E+0000
  4.705527E+0000 -6.081977E+0000  5.836463E+0000 -3.746489E+0000  1.220899E+0000
  3.161599E+0000 -9.913846E+0000 -6.377792E-0001 -9.256135E+0000 -4.531400E+0000
  2.975570E+0000 -1.238906E+0001 -9.959055E+0000 -1.643908E+0001 -1.125031E+0001
  5.601188E+0000 -1.476111E+0001 -1.809651E+0001 -2.087646E+0001 -1.581782E+0001
  9.731894E+0000 -1.823963E+0001 -2.312030E+0001 -2.278997E+0001 -2.008663E+0001
  1.336370E+0001 -1.770875E+0001 -2.680919E+0001 -2.246502E+0001 -2.351141E+0001
  1.560301E+0001 -1.728095E+0001 -2.367596E+0001 -1.744736E+0001 -2.036739E+0001
  1.602514E+0001 -1.661989E+0001 -1.730441E+0001 -9.811608E+0000 -1.381602E+0001
  1.264847E+0001 -1.579835E+0001 -8.631903E+0000 -1.684682E+0000 -5.861730E+0000
  6.547234E+0000 -1.616894E+0001  1.151572E+0000  5.770618E+0000  3.812446E+0000
  2.253657E+0000 -1.481581E+0001  9.067055E+0000  6.953771E+0000  9.401386E+0000
  2.134256E+0000 -1.330908E+0001  1.449187E+0001  4.398142E+0000  1.160031E+0001
  4.470589E+0000 -1.008022E+0001  1.363699E+0001  1.004329E+0000  1.120030E+0001
  5.933376E+0000 -6.469982E+0000  1.172048E+0001 -3.594625E-0001  9.309957E+0000
  5.533336E+0000 -3.738817E+0000  6.644151E+0000  1.761935E+0000  6.452752E+0000
  4.106091E+0000 -1.545646E+0000  6.461072E-0001  5.197064E+0000  4.190393E+0000
  1.430187E+0000 -4.281542E-0001 -2.593931E+0000  7.674467E+0000  2.165125E+0000
 -1.456538E+0000 -8.392853E-0001 -3.895138E+0000  7.563832E+0000  1.920141E+0000
 -2.769338E+0000 -1.493947E+0000 -5.599160E+0000  2.920536E+0000  1.845673E+0000
 -2.443140E+0000 -1.845292E+0000 -5.880415E+0000 -4.145043E+0000 -1.666232E+0000
 -2.957335E-0001 -1.460835E+0000 -3.370479E+0000 -9.523841E+0000 -4.977742E+0000
  2.660206E+0000 -1.887399E+0000  4.800492E-0001 -9.454855E+0000 -6.360786E+0000
  5.740225E+0000 -2.411392E+0000  3.192856E+0000 -6.879730E+0000 -6.679350E+0000
  6.562621E+0000 -3.836562E+0000  4.573228E+0000 -3.497993E+0000 -6.072081E+0000
  5.687140E+0000 -6.823476E+0000  5.758035E+0000 -9.751332E-0001 -5.496155E+0000
  4.692417E+0000 -8.232492E+0000  3.161850E+0000  1.144986E-0001 -4.183649E+0000
  4.983650E+0000 -9.591786E+0000 -1.450108E+0000 -1.320440E+0000 -4.888851E+0000
  5.040665E+0000 -9.589321E+0000 -6.999283E+0000 -5.377387E+0000 -7.397706E+0000
  5.370062E+0000 -9.431442E+0000 -1.072420E+0001 -9.089166E+0000 -9.003335E+0000
  4.714882E+0000 -8.348331E+0000 -1.226649E+0001 -1.051898E+0001 -9.770740E+0000
  4.461945E+0000 -7.515437E+0000 -9.953316E+0000 -9.348164E+0000 -6.495839E+0000
  6.029763E+0000 -6.889025E+0000 -5.246024E+0000 -5.438572E+0000 -1.255597E-0001
  7.657129E+0000 -5.338639E+0000 -5.665183E-0001  4.252347E-0001  5.843327E+0000
  7.235591E+0000 -4.544142E+0000  4.616775E+0000  4.826401E+0000  1.190560E+0001
  5.032292E+0000 -2.201880E+0000  7.897654E+0000  8.202181E+0000  1.289396E+0001
 -4.632537E-0002 -1.786564E+0000  1.040852E+0001  9.717704E+0000  1.216079E+0001
 -6.070743E+0000 -1.287499E-0001  9.762790E+0000  9.846854E+0000  7.700743E+0000
 -9.068440E+0000  3.928132E+0000  9.466534E+0000  8.365908E+0000  2.118497E+0000
 -9.353443E+0000  1.060674E+0001  1.038834E+0001  6.979734E+0000 -2.873811E+0000
 -9.407549E+0000  1.597508E+0001  1.459240E+0001  1.042413E+0001  2.177765E-0001
 -9.354750E+0000  1.974912E+0001  2.069562E+0001  1.791403E+0001  8.122343E+0000
 -8.635442E+0000  2.139915E+0001  2.393250E+0001  2.466502E+0001  1.937776E+0001
 -8.912274E+0000  2.074877E+0001  2.323431E+0001  2.751122E+0001  2.656262E+0001
 -8.156111E+0000  1.812930E+0001  1.836720E+0001  2.348307E+0001  2.665980E+0001
 -8.170206E+0000  1.318728E+0001  6.715216E+0000  1.280405E+0001  1.738224E+0001
 -8.039227E+0000  6.866551E+0000 -9.641755E+0000 -4.557266E+0000  4.374414E-0001
 -6.281638E+0000  7.751112E-0001 -2.681250E+0001 -2.356122E+0001 -2.127193E+0001
 -1.418703E-0001 -4.205808E+0000 -4.106975E+0001 -3.883718E+0001 -4.105872E+0001
  6.177952E+0000 -9.069375E+0000 -4.811762E+0001 -4.604633E+0001 -5.062013E+0001
  1.219998E+0001 -1.274253E+0001 -4.438120E+0001 -4.430576E+0001 -4.995952E+0001
  1.631656E+0001 -1.594573E+0001 -3.211328E+0001 -3.349835E+0001 -3.934215E+0001
  1.623142E+0001 -1.904398E+0001 -1.391535E+0001 -1.670683E+0001 -2.157086E+0001
  1.417360E+0001 -2.182021E+0001  3.974210E+0000 -7.996825E-0001 -2.432108E+0000
  1.078142E+0001 -2.293487E+0001  1.416264E+0001  8.635359E+0000  1.114561E+0001
  6.065112E+0000 -2.193737E+0001  1.628980E+0001  1.086861E+0001  1.686368E+0001
  3.707462E+0000 -1.833403E+0001  1.112789E+0001  6.117530E+0000  1.580891E+0001
  4.955721E+0000 -1.155130E+0001  6.095659E+0000  1.050908E+0000  1.233616E+0001
  7.578136E+0000 -3.920823E+0000  3.842215E+0000  4.065329E-0001  1.045956E+0001
  7.766188E+0000  1.270638E+0000  6.883906E+0000  5.280879E+0000  9.412090E+0000
  3.358398E+0000  2.746272E+0000  1.289450E+0001  1.118557E+0001  8.959335E+0000
 -4.099254E+0000  3.061808E+0000  1.534325E+0001  1.646389E+0001  6.975291E+0000
 -8.419723E+0000  2.058461E+0000  1.452965E+0001  1.748517E+0001  2.901741E+0000
 -8.116101E+0000  3.625554E+0000  9.432142E+0000  1.156257E+0001 -5.184993E+0000
 -5.420962E+0000  5.113119E+0000  4.553696E+0000  2.184367E+0000 -9.798431E+0000
 -2.374531E-0001  8.627059E+0000 -6.098364E-0001 -4.974035E+0000 -1.145926E+0001
  1.967332E+0000  1.005596E+0001 -1.649541E+0000 -6.712727E+0000 -5.432405E+0000
  1.656382E+0000  8.695944E+0000 -2.007860E+0000 -3.899594E+0000  3.341220E+0000
 -1.135410E+0000  4.906706E+0000 -1.338397E+0000  6.994640E-0001  9.183279E+0000
 -4.148737E+0000  2.576973E-0001 -1.963565E+0000  2.749930E+0000  8.223310E+0000
 -5.158144E+0000 -3.606732E+0000 -4.880762E+0000  6.712104E-0002  7.923922E-0001
 -1.948850E+0000 -6.787735E+0000 -1.047491E+0001 -6.856981E+0000 -9.588456E+0000
  4.245821E+0000 -9.156368E+0000 -1.939760E+0001 -1.525256E+0001 -1.794351E+0001
  1.033407E+0001 -1.076187E+0001 -2.530005E+0001 -2.151299E+0001 -2.511350E+0001
  1.509924E+0001 -1.425811E+0001 -2.717544E+0001 -2.315173E+0001 -2.699343E+0001
  1.751488E+0001 -1.803148E+0001 -2.319786E+0001 -2.021534E+0001 -2.450113E+0001
  1.614086E+0001 -2.152085E+0001 -1.647938E+0001 -1.587939E+0001 -1.744295E+0001
  1.282364E+0001 -2.458046E+0001 -1.108081E+0001 -1.223518E+0001 -1.114543E+0001
  1.140435E+0001 -2.560336E+0001 -5.731123E+0000 -9.247561E+0000 -6.276513E+0000
  1.129202E+0001 -2.530483E+0001 -2.412591E-0001 -7.629145E+0000 -5.476592E+0000
  1.224273E+0001 -2.257190E+0001  3.670047E+0000 -7.821290E+0000 -4.559591E+0000
  1.228035E+0001 -1.951593E+0001  6.983370E+0000 -4.880383E+0000 -1.692237E+0000
  1.289694E+0001 -1.700244E+0001  7.095912E+0000  2.493967E-0001  1.350325E+0000
  1.261465E+0001 -1.371166E+0001  5.273615E+0000  6.536824E+0000  5.005514E+0000
  1.015663E+0001 -1.067707E+0001  1.461025E+0000  1.302691E+0001  7.351709E+0000
  7.537048E+0000 -8.353723E+0000 -1.305935E+0000  1.768959E+0001  9.335476E+0000
  4.224151E+0000 -5.972241E+0000 -2.832332E+0000  1.816186E+0001  9.097988E+0000
 -5.564742E-0002 -3.402541E+0000 -7.403617E-0001  1.502572E+0001  6.361504E+0000
 -1.585725E+0000 -1.029724E-0001  3.561019E+0000  7.887826E+0000  4.667747E+0000
 -3.755943E+0000  3.871847E+0000  9.739074E+0000  1.232185E+0000  5.467844E+0000
 -5.713666E+0000  8.293835E+0000  1.777460E+0001 -9.531010E-0001  6.881577E+0000
 -7.514107E+0000  1.420173E+0001  2.389522E+0001  1.614702E+0000  1.340017E+0001
 -1.227033E+0001  1.834426E+0001  2.885805E+0001  8.969645E+0000  2.161104E+0001
 -1.816770E+0001  2.068655E+0001  3.110391E+0001  1.795380E+0001  2.871657E+0001
 -2.129818E+0001  2.341026E+0001  2.810640E+0001  2.402117E+0001  3.160656E+0001
 -2.132199E+0001  2.708054E+0001  2.139545E+0001  2.559930E+0001  3.016658E+0001
 -1.727010E+0001  3.112087E+0001  1.318276E+0001  2.555202E+0001  2.515738E+0001
 -1.052783E+0001  3.309483E+0001  8.373806E+0000  2.380088E+0001  2.031389E+0001
 -6.799150E+0000  2.997552E+0001  5.338955E+0000  2.154685E+0001  1.488441E+0001
 -7.636285E+0000  2.329510E+0001  1.292786E+0000  1.416205E+0001  7.024832E+0000
 -1.181363E+0001  1.335518E+0001 -6.820841E+0000  7.926763E-0001 -4.747796E+0000
 -1.276374E+0001  3.868092E+0000 -1.735897E+0001 -2.044934E+0001 -1.973089E+0001
 -7.894171E+0000 -2.645011E+0000 -3.051947E+0001 -4.213220E+0001 -3.569797E+0001
 -3.899570E-0001 -8.137011E+0000 -3.855938E+0001 -5.369361E+0001 -4.546169E+0001
  8.135872E+0000 -1.334623E+0001 -4.120961E+0001 -5.375835E+0001 -4.701600E+0001
  1.579267E+0001 -1.802693E+0001 -3.645964E+0001 -4.363422E+0001 -4.172796E+0001
  2.137359E+0001 -2.233662E+0001 -2.645959E+0001 -2.837702E+0001 -2.991281E+0001
  2.348298E+0001 -2.542731E+0001 -1.530260E+0001 -1.183832E+0001 -1.578739E+0001
  2.204837E+0001 -2.950933E+0001 -5.553512E+0000  3.602439E-0001 -2.354756E+0000
  1.659696E+0001 -3.292060E+0001 -1.515694E+0000  5.558801E+0000  3.184556E+0000
  1.361485E+0001 -3.381700E+0001 -3.311781E+0000  2.098134E+0000  3.342986E+0000
  1.554591E+0001 -3.239844E+0001 -6.748280E+0000 -7.248926E+0000 -1.223631E+0000
  1.695523E+0001 -2.827261E+0001 -1.127603E+0001 -1.779168E+0001 -6.911052E+0000
  1.744044E+0001 -2.308568E+0001 -1.306560E+0001 -2.107756E+0001 -1.044648E+0001
  1.540028E+0001 -1.762694E+0001 -9.444261E+0000 -1.551026E+0001 -7.267453E+0000
  1.044239E+0001 -1.136179E+0001  1.401980E-0001 -3.910669E+0000  9.987134E-0001
  4.309497E+0000 -5.667869E+0000  1.276187E+0001  1.087525E+0001  1.092921E+0001
 -1.390754E+0000  1.518389E+0000  2.441411E+0001  2.473538E+0001  2.206239E+0001
 -7.784853E+0000  8.906641E+0000  3.308931E+0001  3.637267E+0001  3.200384E+0001
 -1.403016E+0001  1.530182E+0001  3.761502E+0001  4.342581E+0001  3.920333E+0001
 -1.679432E+0001  2.115329E+0001  3.680160E+0001  4.446551E+0001  3.986650E+0001
 -1.618228E+0001  2.689460E+0001  3.274310E+0001  3.903662E+0001  3.579223E+0001
 -1.542815E+0001  3.267901E+0001  2.670922E+0001  2.912880E+0001  2.867119E+0001
 -1.712933E+0001  3.500957E+0001  2.015219E+0001  1.769539E+0001  2.077520E+0001
 -2.190847E+0001  3.580472E+0001  1.176568E+0001  7.614838E+0000  1.292206E+0001
 -2.547574E+0001  3.589437E+0001  4.907012E+0000 -3.355067E-0001  5.010200E+0000
 -2.581346E+0001  3.577790E+0001 -1.427019E-0003 -4.193269E+0000  4.277055E-0001
 -2.254608E+0001  3.447233E+0001 -1.748320E+0000 -2.697135E+0000 -7.648030E-0001
 -1.785485E+0001  3.049810E+0001  1.225614E+0000  1.056680E+0000  6.440312E-0001
 -1.099372E+0001  2.682299E+0001  5.041555E+0000  2.644054E+0000  1.388978E+0000
 -7.449859E+0000  2.206520E+0001  6.449063E+0000  2.032924E+0000  1.260770E+0000
 -5.925540E+0000  1.676398E+0001  2.777226E+0000 -1.060130E+0000 -6.634754E-0001
 -8.372344E+0000  1.093858E+0001 -6.165234E+0000 -8.609915E+0000 -6.004379E+0000
 -1.099965E+0001  3.005678E+0000 -1.669914E+0001 -1.631572E+0001 -1.378755E+0001
 -8.378630E+0000 -3.460028E+0000 -2.869772E+0001 -2.600834E+0001 -2.197137E+0001
 -5.674932E-0001 -8.678763E+0000 -3.660258E+0001 -3.191900E+0001 -2.951798E+0001
  1.115164E+0001 -1.172205E+0001 -3.817886E+0001 -3.154476E+0001 -3.586435E+0001
  2.004775E+0001 -1.557905E+0001 -3.145681E+0001 -2.441694E+0001 -3.450054E+0001
  2.465163E+0001 -2.067980E+0001 -2.114290E+0001 -1.712679E+0001 -2.640960E+0001
  2.434446E+0001 -2.683497E+0001 -1.248964E+0001 -9.286716E+0000 -1.797516E+0001
  1.812719E+0001 -3.398612E+0001 -9.781987E+0000 -6.111737E+0000 -1.170637E+0001
  1.318189E+0001 -3.914960E+0001 -1.257698E+0001 -1.153822E+0001 -1.357064E+0001
  1.323414E+0001 -4.087421E+0001 -1.828216E+0001 -2.283085E+0001 -1.900982E+0001
  1.871542E+0001 -4.071248E+0001 -2.349223E+0001 -3.092689E+0001 -2.380270E+0001
  2.666277E+0001 -3.938591E+0001 -2.619829E+0001 -3.240674E+0001 -2.617943E+0001
  3.078810E+0001 -3.695535E+0001 -2.308855E+0001 -2.677323E+0001 -2.340944E+0001
  2.932188E+0001 -3.362404E+0001 -1.503210E+0001 -1.495243E+0001 -1.623934E+0001
  2.395223E+0001 -3.100781E+0001 -2.854152E+0000 -8.270064E-0001 -5.888112E+0000
  1.616680E+0001 -2.986555E+0001  9.648518E+0000  1.127177E+0001  4.703870E+0000
  9.002899E+0000 -2.674230E+0001  1.600651E+0001  1.736165E+0001  1.171120E+0001
  4.681949E+0000 -1.898804E+0001  1.828192E+0001  1.663806E+0001  1.322952E+0001
  4.903218E+0000 -8.883654E+0000  2.076822E+0001  1.605429E+0001  1.664698E+0001
  3.399395E+0000  8.898075E-0001  2.329116E+0001  1.844122E+0001  2.214687E+0001
  1.172814E+0000  1.065100E+0001  2.719301E+0001  2.532600E+0001  2.854732E+0001
 -4.390761E+0000  1.769490E+0001  3.317063E+0001  3.730021E+0001  3.552314E+0001
 -1.191691E+0001  2.336265E+0001  3.627244E+0001  4.566427E+0001  3.919477E+0001
 -1.912657E+0001  2.760530E+0001  3.472100E+0001  4.631224E+0001  3.937272E+0001
 -2.444026E+0001  3.009674E+0001  2.791558E+0001  3.976604E+0001  3.445955E+0001
 -2.587955E+0001  3.293061E+0001  1.806456E+0001  2.807906E+0001  2.592931E+0001
 -2.338439E+0001  3.654334E+0001  9.304550E+0000  1.408881E+0001  1.661249E+0001
 -1.836072E+0001  3.773804E+0001  4.199385E+0000  2.741783E+0000  8.662245E+0000
 -1.421111E+0001  3.707313E+0001  1.295435E+0000 -1.036207E+0000  2.034757E+0000
 -1.370860E+0001  3.311324E+0001  1.418770E+0000 -4.551050E+0000  2.923990E-0001
 -1.410552E+0001  2.659492E+0001 -3.882982E-0001 -8.195297E+0000 -1.932014E+0000
 -1.402940E+0001  1.920768E+0001 -4.869500E+0000 -1.148494E+0001 -4.844282E+0000
 -1.274916E+0001  1.188671E+0001 -1.167844E+0001 -1.687086E+0001 -9.399096E+0000
 -7.847289E+0000  4.162268E+0000 -1.956219E+0001 -2.168890E+0001 -1.654260E+0001
 -1.037893E+0000 -2.061957E+0000 -2.732789E+0001 -2.483912E+0001 -2.480442E+0001
  8.121692E+0000 -6.804799E+0000 -3.274144E+0001 -2.497367E+0001 -3.285117E+0001
  1.607632E+0001 -1.061921E+0001 -3.348332E+0001 -2.175264E+0001 -3.569226E+0001
  1.908413E+0001 -1.453455E+0001 -2.727683E+0001 -1.567933E+0001 -3.180293E+0001
  1.588397E+0001 -1.990485E+0001 -1.565204E+0001 -1.027619E+0001 -2.393886E+0001
  1.115658E+0001 -2.424320E+0001 -5.818899E+0000 -1.012055E+0001 -1.370817E+0001
  5.933815E+0000 -2.885400E+0001  5.571285E-0002 -1.196576E+0001 -6.257034E+0000
  4.307866E+0000 -3.084186E+0001 -1.660585E+0000 -1.603693E+0001 -2.700107E+0000
  9.144529E+0000 -2.922546E+0001 -7.292795E+0000 -2.127813E+0001 -4.612866E+0000
  1.719888E+0001 -2.409766E+0001 -1.171417E+0001 -2.232464E+0001 -5.017151E+0000
  2.270784E+0001 -1.831447E+0001 -1.221717E+0001 -1.383014E+0001 -1.960874E+0000
  2.274149E+0001 -1.422512E+0001 -4.922113E+0000  9.590402E-0001  2.241602E+0000
  1.662898E+0001 -1.314145E+0001  6.049998E+0000  1.779628E+0001  6.229111E+0000
  6.080633E+0000 -1.299584E+0001  1.504229E+0001  2.860539E+0001  8.362382E+0000
 -2.037632E+0000 -1.203745E+0001  1.780710E+0001  2.929661E+0001  6.564343E+0000
 -5.257246E+0000 -1.004554E+0001  1.599555E+0001  2.025547E+0001  2.100471E+0000
 -4.768626E+0000 -8.150205E+0000  1.178597E+0001  6.527892E+0000 -8.087934E-0001
 -6.349589E-0001 -5.236420E+0000  7.975718E+0000 -7.898904E+0000 -3.732915E+0000
  4.498391E+0000 -2.258590E+0000  3.612654E+0000 -1.815921E+0001 -3.949766E+0000
  7.984039E+0000  7.307039E-0001 -1.153022E+0000 -2.135006E+0001 -3.859516E-0001
  6.506496E+0000  6.996131E-0001 -4.241177E-0001 -1.569404E+0001  5.626751E+0000
  3.487183E+0000  2.684972E-0001  1.510302E+0000 -7.789370E+0000  1.092619E+0001
  3.519933E-0001  1.738996E-0001  3.655324E+0000  1.934008E+0000  1.279461E+0001
 -4.312452E+0000  7.563302E-0001  4.875862E+0000  1.080662E+0001  9.887471E+0000
 -6.863067E+0000  3.031901E+0000  3.425043E+0000  1.702948E+0001  5.447825E+0000
 -5.999002E+0000  5.846748E+0000  2.241070E+0000  1.852680E+0001  3.383854E+0000
 -3.931032E+0000  7.868918E+0000  3.853061E+0000  1.591305E+0001  3.651383E+0000
 -1.975081E+0000  9.176675E+0000  7.059395E+0000  8.755225E+0000  6.540177E+0000
 -2.505649E+0000  1.012361E+0001  9.316995E+0000  1.782077E-0001  8.519678E+0000
 -5.481646E+0000  1.060671E+0001  9.152859E+0000 -8.277446E+0000  9.651482E+0000
 -8.867178E+0000  1.017771E+0001  7.679056E+0000 -1.175933E+0001  8.808921E+0000
 -1.062519E+0001  1.175832E+0001  2.716187E+0000 -1.118555E+0001  4.149494E+0000
 -1.130487E+0001  1.357600E+0001  9.509701E-0001 -3.448049E+0000  3.048392E-0001
 -1.096723E+0001  1.592042E+0001  1.974565E-0001  8.370872E+0000 -2.325941E+0000
 -1.053234E+0001  1.758590E+0001  4.160098E+0000  1.947406E+0001 -8.480797E-0001
 -8.291401E+0000  1.850510E+0001  9.562980E+0000  2.878286E+0001  4.196001E+0000
 -7.943521E+0000  1.864774E+0001  1.513232E+0001  3.251169E+0001  1.174780E+0001
 -9.057418E+0000  1.568864E+0001  1.824115E+0001  2.787369E+0001  1.700897E+0001
 -7.946460E+0000  1.099611E+0001  1.318715E+0001  1.457669E+0001  1.577021E+0001
 -7.224126E+0000  5.254600E+0000  3.084295E+0000 -3.994214E+0000  7.786064E+0000
 -5.790461E+0000  9.318843E-0002 -1.173718E+0001 -2.562891E+0001 -4.174839E+0000
 -1.452796E+0000 -3.898684E+0000 -2.671762E+0001 -4.327828E+0001 -1.707833E+0001
  4.133120E+0000 -6.097821E+0000 -3.526997E+0001 -5.189571E+0001 -2.726177E+0001
  8.997211E+0000 -8.509762E+0000 -3.596077E+0001 -4.831169E+0001 -3.080399E+0001
  1.277998E+0001 -1.063078E+0001 -2.863247E+0001 -3.213612E+0001 -2.673930E+0001
  1.391177E+0001 -1.309131E+0001 -1.647630E+0001 -8.287094E+0000 -1.638360E+0001
  1.476569E+0001 -1.545394E+0001 -4.496777E+0000  1.358855E+0001 -5.787838E+0000
  1.168293E+0001 -1.758154E+0001  5.039470E+0000  2.728018E+0001  2.425746E+0000
  7.854519E+0000 -1.779185E+0001  8.411195E+0000  2.817187E+0001  7.141720E+0000
  2.989672E+0000 -1.742627E+0001  8.910974E+0000  1.824236E+0001  7.740414E+0000
  4.668945E+0000 -1.621105E+0001  5.027127E+0000  1.448869E+0000  4.426692E+0000
  8.831379E+0000 -1.404396E+0001 -1.389049E+0000 -1.385637E+0001 -1.127642E+0000
  1.325589E+0001 -1.063211E+0001 -6.956488E+0000 -2.387687E+0001 -6.088574E+0000
  1.247305E+0001 -8.542124E+0000 -7.944440E+0000 -2.295642E+0001 -8.124990E+0000
  6.729468E+0000 -7.649822E+0000 -5.784586E+0000 -1.519961E+0001 -5.904925E+0000
  6.785530E-0001 -7.029041E+0000 -1.358628E+0000 -4.147611E+0000 -1.240687E+0000
 -3.198160E+0000 -5.997913E+0000  3.125545E+0000  6.282940E+0000  4.707253E+0000
 -3.628128E+0000 -4.224782E+0000  5.159844E+0000  1.186733E+0001  9.140374E+0000
 -1.901953E+0000 -5.183447E-0001  6.086197E+0000  1.416089E+0001  1.274456E+0001
  2.076639E+0000  3.737277E+0000  8.252167E+0000  1.541704E+0001  1.459765E+0001
  5.223082E+0000  8.369506E+0000  1.063426E+0001  1.669420E+0001  1.669119E+0001
  3.721073E+0000  9.910326E+0000  1.433589E+0001  1.793483E+0001  1.775197E+0001
 -1.327145E+0000  9.267650E+0000  1.578004E+0001  1.665508E+0001  1.494263E+0001
 -8.314727E+0000  5.403826E+0000  9.111484E+0000  1.143703E+0001  8.294079E+0000
 -1.120248E+0001  2.963162E+0000 -2.808046E+0000  2.501156E+0000 -3.237962E+0000
 -1.159796E+0001  1.842496E+0000 -1.498219E+0001 -8.281226E+0000 -1.270634E+0001
 -7.238381E+0000  6.160270E+0000 -2.520113E+0001 -1.702468E+0001 -1.739305E+0001
 -1.001081E+0000  1.049166E+0001 -2.437935E+0001 -1.638610E+0001 -1.386139E+0001
  3.045044E+0000  1.291870E+0001 -1.065764E+0001 -6.617390E+0000 -1.925700E+0000
  1.355612E+0000  1.432043E+0001  8.602378E+0000  6.891091E+0000  1.408462E+0001
 -5.053888E+0000  1.430610E+0001  2.569516E+0001  1.793723E+0001  2.736459E+0001
 -1.120334E+0001  1.329964E+0001  3.608727E+0001  2.340878E+0001  3.551721E+0001
 -1.630866E+0001  1.124674E+0001  3.519144E+0001  2.150882E+0001  3.241339E+0001
 -1.705870E+0001  1.103070E+0001  2.294801E+0001  1.180949E+0001  2.016562E+0001
 -1.378363E+0001  1.319107E+0001  4.499681E+0000 -1.048316E+0000  3.681355E+0000
 -7.752588E+0000  1.628768E+0001 -1.366899E+0001 -9.217073E+0000 -1.076966E+0001
 -1.495387E+0000  1.819483E+0001 -2.378221E+0001 -1.078079E+0001 -1.780589E+0001
  1.774513E-0002  1.798784E+0001 -2.345871E+0001 -4.780291E+0000 -1.482734E+0001
 -2.558738E+0000  1.457645E+0001 -1.417269E+0001  4.707111E+0000 -6.436115E+0000
 -7.466038E+0000  9.955280E+0000 -1.785584E+0000  1.140036E+0001  2.256663E+0000
 -1.052714E+0001  5.689892E+0000  8.222021E+0000  1.052537E+0001  6.780724E+0000
 -9.528969E+0000  4.468097E+0000  1.258303E+0001  4.209054E+0000  6.232502E+0000
 -2.692287E+0000  3.582742E+0000  1.313888E+0001 -2.713070E+0000  1.991319E+0000
  3.934759E+0000  3.447440E-0001  1.008579E+0001 -8.760322E+0000 -3.754089E+0000
  9.154213E+0000 -3.981898E+0000  1.276734E+0000 -1.410337E+0001 -1.080812E+0001
  1.099077E+0001 -1.030573E+0001 -1.098217E+0001 -1.932747E+0001 -1.804458E+0001
  1.095513E+0001 -1.839719E+0001 -2.668569E+0001 -2.504863E+0001 -2.535837E+0001
  1.150200E+0001 -2.620515E+0001 -4.161794E+0001 -3.115123E+0001 -3.341723E+0001
  1.325679E+0001 -3.240450E+0001 -5.070019E+0001 -3.607252E+0001 -3.953037E+0001
  1.722683E+0001 -3.413648E+0001 -5.214595E+0001 -3.835895E+0001 -4.117521E+0001
  2.080210E+0001 -3.397166E+0001 -4.332963E+0001 -3.346458E+0001 -3.401218E+0001
  2.255313E+0001 -3.442527E+0001 -2.473014E+0001 -2.178111E+0001 -2.053787E+0001
  2.426633E+0001 -3.343120E+0001 -3.597398E+0000 -6.075946E+0000 -5.958556E+0000
  2.344789E+0001 -3.102575E+0001  1.494462E+0001  8.921058E+0000  6.482519E+0000
  2.173309E+0001 -3.036059E+0001  2.692802E+0001  1.921078E+0001  1.681167E+0001
  1.833749E+0001 -2.810935E+0001  2.824013E+0001  2.249979E+0001  2.105513E+0001
  1.598269E+0001 -2.350008E+0001  1.861149E+0001  1.777814E+0001  1.789995E+0001
  1.176188E+0001 -1.964813E+0001  7.734827E+0000  1.008245E+0001  9.363826E+0000
  7.414436E+0000 -1.477499E+0001 -5.208581E+0000  3.352882E+0000  1.791313E-0001
  3.853623E+0000 -1.042525E+0001 -1.538156E+0001 -2.820666E-0001 -4.943263E+0000
  3.476431E+0000 -5.251475E+0000 -1.802059E+0001 -1.092828E+0000 -5.176254E+0000
  2.268257E+0000 -3.905800E-0001 -1.061586E+0001  2.974567E+0000  3.788511E-0002
  4.477125E-0001  4.282146E+0000  4.240498E+0000  1.107952E+0001  9.430471E+0000
 -1.464149E+0000  7.829209E+0000  2.069275E+0001  2.054255E+0001  2.166872E+0001
 -4.001782E+0000  1.023931E+0001  3.544750E+0001  2.726946E+0001  3.002882E+0001
 -5.804064E+0000  1.310516E+0001  3.970459E+0001  2.725092E+0001  3.155982E+0001
 -9.261694E+0000  1.483990E+0001  3.540344E+0001  2.219445E+0001  2.673637E+0001
 -1.219435E+0001  1.527532E+0001  2.415336E+0001  1.210138E+0001  1.823732E+0001
 -1.344325E+0001  1.593353E+0001  9.682866E+0000  2.664867E-0001  4.645768E+0000
 -1.219911E+0001  1.726016E+0001 -4.782664E+0000 -9.645880E+0000 -6.894002E+0000
 -8.705229E+0000  1.708394E+0001 -1.593122E+0001 -1.389887E+0001 -1.580463E+0001
 -7.821242E+0000  1.543183E+0001 -2.015504E+0001 -1.173750E+0001 -1.689570E+0001
 -7.643964E+0000  1.270972E+0001 -1.829305E+0001 -5.020254E+0000 -1.343613E+0001
 -6.341315E+0000  9.622872E+0000 -1.182218E+0001  1.421823E+0000 -8.431042E+0000
 -4.915037E+0000  6.056268E+0000 -3.113917E+0000  5.314253E+0000 -2.714908E+0000
 -2.538674E+0000  3.621719E+0000  2.553896E+0000  2.995766E+0000  4.920885E+0000
  3.358832E-0001  1.514788E+0000  4.971489E+0000 -1.709144E+0000  8.724065E+0000
  4.341339E+0000 -4.914594E-0001  3.438580E+0000 -6.995096E+0000  7.986318E+0000
  5.297156E+0000 -1.385734E+0000 -2.408815E+0000 -1.142075E+0001  2.474049E+0000
  2.735426E+0000 -1.080687E+0000 -7.600727E+0000 -1.396498E+0001 -3.008526E+0000
 -6.712594E-0002 -2.356378E+0000 -1.097900E+0001 -1.110614E+0001 -7.063886E+0000
 -1.401248E+0000 -3.288155E+0000 -1.168242E+0001 -6.830128E+0000 -1.092444E+0001
 -1.967670E+0000 -1.973599E+0000 -9.836798E+0000 -1.881414E+0000 -1.293764E+0001
 -1.290040E+0000  5.702849E-0001 -3.958583E+0000  4.126130E+0000 -1.149795E+0001
  7.418806E-0002  4.659381E+0000  5.427315E+0000  1.096949E+0001 -4.169627E+0000
  6.163487E-0001  7.550121E+0000  1.626331E+0001  1.908459E+0001  6.613201E+0000
 -1.039504E+0000  9.677971E+0000  2.352558E+0001  2.503861E+0001  1.755769E+0001
 -3.250813E+0000  1.105507E+0001  2.580905E+0001  2.527732E+0001  2.494249E+0001
 -6.490300E+0000  9.156366E+0000  2.266145E+0001  1.984168E+0001  2.639288E+0001
 -8.540683E+0000  8.003629E+0000  1.182620E+0001  5.765195E+0000  1.887424E+0001
 -9.987221E+0000  6.812778E+0000 -1.482125E+0000 -9.087208E+0000  7.490627E+0000
 -9.328590E+0000  6.303473E+0000 -1.367753E+0001 -2.060531E+0001 -6.651013E+0000
 -7.379148E+0000  5.291583E+0000 -1.996844E+0001 -2.386229E+0001 -1.834942E+0001
 -2.375565E+0000  3.796474E+0000 -1.861855E+0001 -2.017008E+0001 -2.237619E+0001
  3.387395E+0000  2.286274E+0000 -1.284916E+0001 -1.192141E+0001 -2.042502E+0001
  6.945878E+0000 -1.707868E+0000 -4.954435E+0000 -1.054024E+0000 -1.335287E+0001
  8.459507E+0000 -6.907626E+0000  1.588894E+0000  6.988858E+0000 -8.375810E+0000
  7.787839E+0000 -1.247479E+0001  2.153630E+0000  7.675200E+0000 -7.414430E+0000
  7.290058E+0000 -1.927379E+0001 -1.457735E+0000 -2.555112E-0001 -1.070640E+0001
  9.127811E+0000 -2.556177E+0001 -1.278935E+0001 -1.565523E+0001 -1.856925E+0001
  1.330971E+0001 -2.904737E+0001 -2.689800E+0001 -3.517081E+0001 -2.858484E+0001
  1.854276E+0001 -2.957249E+0001 -3.714172E+0001 -4.758299E+0001 -3.411051E+0001
  2.295969E+0001 -2.839614E+0001 -3.884581E+0001 -4.842807E+0001 -3.263376E+0001
  2.323039E+0001 -2.792399E+0001 -3.141585E+0001 -3.717136E+0001 -2.184660E+0001
  1.970323E+0001 -2.697568E+0001 -1.841221E+0001 -1.611452E+0001 -7.117151E+0000
  1.315024E+0001 -2.421059E+0001 -2.867721E+0000  4.199642E+0000  7.740611E+0000
  7.605302E+0000 -1.990604E+0001  1.114299E+0001  2.257268E+0001  1.958525E+0001
  4.798156E+0000 -1.359259E+0001  2.188951E+0001  3.471702E+0001  2.538750E+0001
  4.528174E+0000 -4.459843E+0000  3.004915E+0001  3.831414E+0001  2.591428E+0001
  4.129810E+0000  3.674599E+0000  3.492218E+0001  3.710471E+0001  2.329051E+0001
  4.644875E-0001  9.258479E+0000  3.589123E+0001  3.160358E+0001  1.989896E+0001
 -4.446539E+0000  1.495796E+0001  3.417747E+0001  2.362953E+0001  1.707241E+0001
 -1.139989E+0001  1.821884E+0001  3.032348E+0001  1.464221E+0001  1.438583E+0001
 -1.609559E+0001  2.010580E+0001  2.251679E+0001  5.784421E+0000  1.126133E+0001
 -1.771742E+0001  2.174620E+0001  1.202473E+0001 -1.904467E+0000  7.815592E+0000
 -1.589171E+0001  2.255442E+0001  3.609838E+0000 -5.434880E+0000  5.987784E+0000
 -1.313264E+0001  2.159926E+0001 -1.304146E+0000 -5.590026E+0000  4.606786E+0000
 -1.040073E+0001  2.008925E+0001 -4.574166E+0000 -3.171895E+0000  2.182496E+0000
 -9.034614E+0000  1.698253E+0001 -5.438211E+0000  1.691955E+0000 -9.620581E-0001
 -8.913518E+0000  1.176120E+0001 -6.320161E+0000  4.297271E+0000 -3.603508E+0000
 -8.562555E+0000  7.561996E+0000 -8.084142E+0000  2.165128E+0000 -8.128813E+0000
 -7.417648E+0000  4.095358E+0000 -1.009540E+0001 -2.810686E+0000 -1.278695E+0001
 -4.670541E+0000  2.178899E+0000 -1.194708E+0001 -9.850866E+0000 -1.663100E+0001
 -6.307070E-0001 -2.218106E-0001 -1.068897E+0001 -1.481670E+0001 -1.732333E+0001
  1.312075E+0000 -2.113693E+0000 -7.668996E+0000 -1.552285E+0001 -1.434720E+0001
  2.858082E+0000 -3.995304E+0000 -4.862451E+0000 -1.148503E+0001 -8.895464E+0000
  4.053358E+0000 -3.970673E+0000 -9.108857E-0001 -2.681866E+0000 -3.360821E+0000
  2.940645E+0000 -5.805309E+0000  2.920504E+0000  5.675261E+0000  2.862144E+0000
  2.511111E+0000 -6.895417E+0000  4.107163E+0000  1.159968E+0001  6.662883E+0000
  2.391570E+0000 -6.612050E+0000  2.322007E+0000  1.267821E+0001  7.010153E+0000
  3.162546E+0000 -7.108817E+0000 -1.676860E+0000  1.072084E+0001  5.303562E+0000
  4.877291E+0000 -5.494944E+0000 -6.661524E+0000  4.913451E+0000  1.418810E+0000
  7.459924E+0000 -4.179893E+0000 -8.914803E+0000 -1.342893E+0000 -1.329552E+0000
  8.009569E+0000 -4.322099E+0000 -8.020645E+0000 -6.918710E+0000 -3.183271E+0000
  5.052966E+0000 -6.267752E+0000 -5.939449E+0000 -1.034484E+0001 -6.255604E+0000
  1.465060E+0000 -8.746597E+0000 -3.499819E+0000 -1.126139E+0001 -8.027364E+0000
 -1.406474E+0000 -1.070682E+0001 -2.939997E+0000 -1.345295E+0001 -1.078859E+0001
  1.359551E+0000 -9.931886E+0000 -3.515568E+0000 -1.402839E+0001 -1.233125E+0001
  6.787845E+0000 -8.371798E+0000 -3.700210E+0000 -1.056022E+0001 -1.060897E+0001
  1.021140E+0001 -6.120900E+0000 -3.149984E+0000 -4.490468E+0000 -5.194277E+0000
  1.039795E+0001 -5.204832E+0000 -1.849825E+0000  4.244279E+0000  1.728775E+0000
  5.977393E+0000 -6.082636E+0000 -2.944905E-0001  1.000511E+0001  7.202461E+0000
  9.482316E-0001 -7.427847E+0000 -8.236340E-0001  1.016891E+0001  8.918661E+0000
 -1.088767E+0000 -7.874648E+0000 -2.987715E+0000  5.984565E+0000  6.017835E+0000
 -2.868450E+0000 -7.457234E+0000 -4.053807E+0000  2.112714E-0001  3.195864E-0001
 -2.925646E+0000 -4.771602E+0000 -4.596103E+0000 -4.497394E+0000 -6.839061E+0000
 -1.324626E+0000 -1.061944E+0000 -3.116891E+0000 -6.466220E+0000 -9.096724E+0000
  1.214904E+0000  4.875181E+0000  3.896543E+0000 -3.782964E+0000 -4.672575E+0000
  2.132543E+0000  1.004241E+0001  1.555979E+0001  6.525115E+0000  3.411701E+0000
  2.257492E-0001  1.379456E+0001  2.653003E+0001  2.050667E+0001  1.510373E+0001
 -7.176308E+0000  1.420652E+0001  3.260466E+0001  3.309572E+0001  2.548307E+0001
 -1.417445E+0001  1.281026E+0001  3.081679E+0001  3.647069E+0001  3.032522E+0001
 -1.648902E+0001  1.238431E+0001  1.966385E+0001  2.972013E+0001  2.545434E+0001
 -1.515084E+0001  1.471312E+0001  3.335261E+0000  1.404747E+0001  1.424082E+0001
 -1.107375E+0001  1.724801E+0001 -1.000141E+0001 -6.320697E-0001  4.169140E+0000
 -6.114608E+0000  1.927176E+0001 -1.747869E+0001 -1.038334E+0001 -3.261244E+0000
 -2.059602E+0000  1.838908E+0001 -1.711126E+0001 -1.333806E+0001 -4.674356E+0000
 -1.276525E+0000  1.531318E+0001 -1.060120E+0001 -1.045367E+0001 -3.170755E+0000
 -2.797346E+0000  1.223562E+0001 -2.318502E+0000 -5.675795E+0000 -1.548275E+0000
 -6.512505E+0000  7.565404E+0000  5.082727E+0000  1.185512E+0000 -7.568823E-0001
 -6.996094E+0000  2.823973E+0000  7.112583E+0000  3.516228E+0000 -8.319766E-0001
 -4.182053E+0000 -1.324639E+0000  4.531220E+0000  1.640358E+0000 -2.681791E+0000
  7.475156E-0001 -4.219008E+0000 -2.736156E+0000 -3.760010E+0000 -6.508712E+0000
  5.250031E+0000 -6.708875E+0000 -1.283262E+0001 -1.026890E+0001 -1.041231E+0001
  6.313153E+0000 -1.051621E+0001 -2.007819E+0001 -1.716988E+0001 -1.282379E+0001
  7.194224E+0000 -1.302425E+0001 -2.563489E+0001 -2.342990E+0001 -1.474333E+0001
  6.689163E+0000 -1.546818E+0001 -2.679307E+0001 -2.460554E+0001 -1.611261E+0001
  6.965994E+0000 -1.742875E+0001 -2.241063E+0001 -2.280898E+0001 -1.784535E+0001
  8.352751E+0000 -1.867359E+0001 -1.379263E+0001 -1.789742E+0001 -1.767162E+0001
  1.082440E+0001 -1.895776E+0001 -3.230608E+0000 -1.080481E+0001 -1.590437E+0001
  1.272013E+0001 -1.916835E+0001  4.926057E+0000 -2.923282E+0000 -1.017966E+0001
  1.371113E+0001 -1.939939E+0001  7.543612E+0000  4.072665E+0000 -2.674272E+0000
  1.463347E+0001 -2.002135E+0001  4.101357E+0000  7.662438E+0000  2.657160E+0000
  1.368945E+0001 -2.119297E+0001 -3.083374E+0000  5.160061E+0000  1.855650E+0000
  1.270535E+0001 -2.108434E+0001 -1.315009E+0001 -1.278202E+0000 -4.616140E+0000
  1.090597E+0001 -2.116122E+0001 -2.177703E+0001 -8.764598E+0000 -1.073923E+0001
  9.120193E+0000 -1.838903E+0001 -2.499621E+0001 -1.846997E+0001 -1.481100E+0001
  7.265632E+0000 -1.422097E+0001 -2.078931E+0001 -2.233798E+0001 -1.557064E+0001
  5.979898E+0000 -8.696275E+0000 -8.018426E+0000 -1.834493E+0001 -1.059948E+0001
  3.428675E+0000 -2.507514E+0000  1.044578E+0001 -5.372732E+0000  4.780312E-0001
 -1.289581E+0000  6.803906E-0001  3.067128E+0001  1.353452E+0001  1.608934E+0001
 -6.452542E+0000  2.928068E+0000  4.459208E+0001  2.933855E+0001  2.958141E+0001
 -1.044414E+0001  6.278782E+0000  4.678405E+0001  3.827450E+0001  3.516847E+0001
 -1.210697E+0001  1.090407E+0001  3.753890E+0001  3.892560E+0001  3.437361E+0001
 -9.175825E+0000  1.698802E+0001  2.286989E+0001  3.146441E+0001  2.713388E+0001
 -6.005907E+0000  2.299532E+0001  8.692455E+0000  2.121069E+0001  1.825140E+0001
 -4.688994E+0000  2.722628E+0001 -5.072244E-0001  1.158393E+0001  1.119664E+0001
 -7.453380E+0000  2.788293E+0001 -4.306860E+0000  3.765879E+0000  7.589255E+0000
 -1.270558E+0001  2.626896E+0001 -3.911382E+0000 -1.122792E+0000  6.855247E+0000
 -1.915358E+0001  2.462392E+0001 -1.001960E+0000 -3.622366E+0000  6.306335E+0000
 -2.298836E+0001  2.399273E+0001  3.454404E+0000 -4.222706E+0000  6.851227E+0000
 -2.099376E+0001  2.440845E+0001  8.957944E+0000 -6.308991E-0001  6.316319E+0000
 -1.682585E+0001  2.569548E+0001  1.429550E+0001  5.004395E+0000  6.624160E+0000
 -1.369970E+0001  2.620392E+0001  2.105305E+0001  1.441375E+0001  7.378830E+0000
 -1.295847E+0001  2.496235E+0001  2.550038E+0001  2.259121E+0001  1.047086E+0001
 -1.361495E+0001  2.289469E+0001  2.407708E+0001  2.499228E+0001  1.212788E+0001
 -1.425258E+0001  2.013423E+0001  1.626892E+0001  1.943565E+0001  9.296930E+0000
 -1.387498E+0001  1.748115E+0001  4.128398E+0000  8.858217E+0000  3.749123E+0000
 -1.071838E+0001  1.414114E+0001 -7.785782E+0000 -4.179831E+0000 -2.302660E+0000
 -6.097715E+0000  1.018427E+0001 -1.759362E+0001 -1.767019E+0001 -9.211604E+0000
 -6.968528E-0001  5.472035E+0000 -2.438735E+0001 -2.674354E+0001 -1.493613E+0001
  1.515495E+0000 -2.371963E+0000 -2.567485E+0001 -3.012800E+0001 -2.238830E+0001
  2.692267E+0000 -8.401358E+0000 -2.722945E+0001 -3.038937E+0001 -2.846139E+0001
  3.841541E+0000 -1.325471E+0001 -2.601264E+0001 -2.886601E+0001 -3.162419E+0001
  5.705096E+0000 -1.623087E+0001 -2.244947E+0001 -2.439778E+0001 -3.105658E+0001
  8.576509E+0000 -1.853282E+0001 -1.511273E+0001 -1.867367E+0001 -2.535937E+0001
  1.215547E+0001 -1.945295E+0001 -7.332756E+0000 -1.254348E+0001 -1.532927E+0001
  1.394081E+0001 -1.967401E+0001  3.713012E-0001 -4.372595E+0000 -2.837262E+0000
  1.361930E+0001 -1.910701E+0001  6.914676E+0000  2.899515E+0000  8.996541E+0000
  1.066604E+0001 -1.729670E+0001  1.092022E+0001  9.276442E+0000  1.617725E+0001
  6.801229E+0000 -1.499421E+0001  1.133513E+0001  1.231176E+0001  1.806436E+0001
  4.321098E+0000 -1.123885E+0001  7.610239E+0000  1.216216E+0001  1.546378E+0001
  1.977861E+0000 -6.539341E+0000  3.744570E+0000  8.973863E+0000  9.925571E+0000
  1.301809E+0000  5.889111E-0001  2.572084E+0000  7.589478E+0000  6.101421E+0000
 -2.027265E+0000  7.972596E+0000  6.512607E+0000  1.003459E+0001  6.139517E+0000
 -6.890892E+0000  1.294246E+0001  1.494017E+0001  1.543557E+0001  1.191185E+0001
 -1.155209E+0001  1.630469E+0001  2.423067E+0001  1.928198E+0001  1.977836E+0001
 -1.420259E+0001  1.810052E+0001  3.033057E+0001  2.018038E+0001  2.547282E+0001
 -1.422036E+0001  2.048545E+0001  3.243285E+0001  1.899416E+0001  2.607996E+0001
 -1.101923E+0001  2.097817E+0001  2.879323E+0001  1.630193E+0001  2.312392E+0001
 -8.035693E+0000  1.981903E+0001  1.793002E+0001  1.143271E+0001  1.549432E+0001
 -6.859004E+0000  1.600931E+0001  2.785315E+0000  6.202372E+0000  4.690384E+0000
 -6.216516E+0000  1.243335E+0001 -1.445711E+0001 -2.139331E+0000 -6.860690E+0000
 -4.115346E+0000  8.617850E+0000 -2.845537E+0001 -1.141590E+0001 -1.555998E+0001
 -2.973755E+0000  5.616167E+0000 -3.560289E+0001 -1.828216E+0001 -2.102253E+0001
 -1.397945E+0000  3.108572E+0000 -3.414513E+0001 -2.127008E+0001 -2.191220E+0001
 -2.251646E+0000  1.831251E+0000 -2.366618E+0001 -2.012309E+0001 -1.691694E+0001
 -2.492531E+0000  7.792435E-0001 -7.892287E+0000 -1.332153E+0001 -7.885785E+0000
 -1.117253E+0000  4.459640E-0001  7.961832E+0000 -2.976542E+0000  2.262361E+0000
  2.733967E+0000  1.065657E+0000  1.925593E+0001  7.850966E+0000  1.036332E+0001
  6.032645E+0000  2.046492E+0000  2.413410E+0001  1.578650E+0001  1.476933E+0001
  6.237084E+0000  1.676473E+0000  2.272237E+0001  1.844167E+0001  1.543669E+0001
  4.675447E+0000 -1.457293E+0000  1.414523E+0001  1.519720E+0001  1.127188E+0001
  3.212036E+0000 -5.359532E+0000 -9.602481E-0001  2.854240E+0000 -5.114374E-0001
  1.793492E+0000 -9.697654E+0000 -1.943971E+0001 -1.392440E+0001 -1.435028E+0001
  2.529240E+0000 -1.345556E+0001 -3.464773E+0001 -3.021991E+0001 -2.803925E+0001
  4.994324E+0000 -1.603492E+0001 -4.472339E+0001 -4.022174E+0001 -3.638934E+0001
  9.746788E+0000 -1.707193E+0001 -4.485106E+0001 -4.152629E+0001 -3.606126E+0001
  1.429726E+0001 -1.989219E+0001 -3.300119E+0001 -3.261285E+0001 -2.756046E+0001
  1.616274E+0001 -2.253514E+0001 -1.591036E+0001 -1.749808E+0001 -1.555861E+0001
  1.554961E+0001 -2.443751E+0001  1.448187E+0000 -2.819691E+0000 -3.541067E+0000
  1.378126E+0001 -2.448701E+0001  1.299720E+0001  7.081970E+0000  5.752303E+0000
  1.240996E+0001 -2.211229E+0001  1.751739E+0001  1.027873E+0001  1.070858E+0001
  1.241698E+0001 -1.778258E+0001  1.676839E+0001  9.549274E+0000  1.157039E+0001
  1.160699E+0001 -1.340508E+0001  1.264244E+0001  7.968963E+0000  1.024759E+0001
  9.062339E+0000 -1.249172E+0001  6.930260E+0000  7.524427E+0000  7.264262E+0000
  6.527827E+0000 -1.181962E+0001 -1.226369E+0000  3.880501E+0000  3.390455E+0000
  3.176217E+0000 -1.035206E+0001 -1.013732E+0001 -1.868064E+0000 -2.083545E+0000
  3.064481E+0000 -6.682737E+0000 -1.507452E+0001 -7.010585E+0000 -6.114360E+0000
  4.728533E+0000 -2.415280E+0000 -1.460058E+0001 -7.448368E+0000 -3.703305E+0000
  5.654394E+0000  2.628611E+0000 -4.532645E+0000 -2.176797E+0000  3.227639E+0000
  1.748072E+0000  5.698584E+0000  1.014519E+0001  7.547190E+0000  1.229392E+0001
 -2.267867E+0000  8.050394E+0000  2.158278E+0001  1.926497E+0001  2.229690E+0001
 -6.466634E+0000  8.617405E+0000  2.748961E+0001  2.958592E+0001  2.691534E+0001
 -9.013422E+0000  9.096033E+0000  2.610849E+0001  3.201792E+0001  2.291745E+0001
 -9.861943E+0000  9.326646E+0000  1.718758E+0001  2.661513E+0001  1.373404E+0001
 -9.165661E+0000  9.873877E+0000  5.422168E+0000  1.516667E+0001  3.532245E+0000
 -7.691703E+0000  1.281042E+0001 -4.751500E+0000  1.111970E+0000 -6.473225E+0000
 -5.993013E+0000  1.618133E+0001 -1.050483E+0001 -9.229475E+0000 -1.100328E+0001
 -5.528814E+0000  1.947036E+0001 -9.060382E+0000 -1.133209E+0001 -8.143555E+0000
 -7.537105E+0000  2.082957E+0001 -4.014230E-0001 -4.498281E+0000 -4.850119E-0002
 -1.078122E+0001  2.036738E+0001  1.318335E+0001  7.983174E+0000  1.106234E+0001
 -1.512944E+0001  1.693168E+0001  2.295587E+0001  1.928236E+0001  1.972262E+0001
 -1.707296E+0001  1.275447E+0001  2.381853E+0001  2.469308E+0001  1.921429E+0001
 -1.445769E+0001  1.107943E+0001  1.533697E+0001  2.058501E+0001  1.007004E+0001
 -8.991787E+0000  9.110239E+0000  1.843445E+0000  1.005249E+0001 -1.039877E+0000
 -1.758483E+0000  7.744634E+0000 -1.230920E+0001 -3.237512E+0000 -1.259206E+0001
  5.470348E+0000  3.259405E+0000 -2.197999E+0001 -1.555188E+0001 -1.996204E+0001
  8.235443E+0000 -2.801580E+0000 -3.102265E+0001 -2.701514E+0001 -2.380178E+0001
  8.056328E+0000 -7.268344E+0000 -3.679366E+0001 -3.451076E+0001 -2.416634E+0001
  7.616555E+0000 -1.206760E+0001 -3.581209E+0001 -3.582585E+0001 -2.328719E+0001
  6.890722E+0000 -1.696004E+0001 -2.947949E+0001 -3.106314E+0001 -2.132426E+0001
  7.164891E+0000 -1.828271E+0001 -2.233686E+0001 -2.353787E+0001 -1.837922E+0001
  8.454806E+0000 -1.742146E+0001 -1.120364E+0001 -1.263533E+0001 -1.265811E+0001
  1.022446E+0001 -1.509405E+0001  2.797929E-0001  1.897392E+0000 -3.351592E+0000
  1.249751E+0001 -1.321956E+0001  1.167298E+0001  1.561448E+0001  7.259356E+0000
  1.172354E+0001 -1.158418E+0001  1.982039E+0001  2.387106E+0001  1.681608E+0001
  9.555455E+0000 -1.004888E+0001  2.114877E+0001  2.597842E+0001  2.122389E+0001
  6.713066E+0000 -9.276020E+0000  1.560309E+0001  1.947290E+0001  2.044833E+0001
  3.725897E+0000 -7.114714E+0000  5.649627E+0000  6.909383E+0000  1.346100E+0001
 -8.344956E-0001 -5.342745E+0000 -5.494264E+0000 -5.993405E+0000  3.754783E+0000
 -4.078441E+0000 -2.634368E+0000 -1.356747E+0001 -1.434973E+0001 -6.146781E+0000
 -3.440609E+0000  1.723560E+0000 -1.510222E+0001 -1.652354E+0001 -1.269204E+0001
 -8.033065E-0001  6.020925E+0000 -8.657519E+0000 -9.808945E+0000 -1.096963E+0001
  9.951421E-0001  7.627076E+0000  3.978897E+0000  4.719708E+0000 -2.768538E+0000
 -2.533584E-0001  7.967731E+0000  1.455897E+0001  1.892671E+0001  6.377197E+0000
 -3.531131E+0000  5.934177E+0000  2.179157E+0001  2.730008E+0001  1.445893E+0001
 -7.790329E+0000  2.433868E+0000  2.237375E+0001  2.607781E+0001  1.738600E+0001
 -1.025745E+0001  1.039266E-0002  1.480636E+0001  1.424839E+0001  1.156257E+0001
 -8.096186E+0000  1.092495E+0000  8.444378E-0001 -3.117971E+0000  6.665447E-0001
 -2.359200E+0000  3.929355E+0000 -1.168351E+0001 -1.743092E+0001 -6.586627E+0000
  3.566641E+0000  6.265849E+0000 -1.775373E+0001 -2.290175E+0001 -9.110544E+0000
  6.271850E+0000  7.201635E+0000 -1.528533E+0001 -1.963857E+0001 -7.700780E+0000
  5.358020E+0000  5.155757E+0000 -7.214608E+0000 -9.030243E+0000 -3.880730E+0000
 -9.048189E-0002  2.638291E+0000 -7.061777E-0001  3.442244E+0000 -6.999532E-0001
 -7.064336E+0000 -7.263067E-0001  4.148815E+0000  1.279459E+0001  1.647294E+0000
 -9.786391E+0000 -2.617865E+0000  5.683194E+0000  1.359921E+0001  1.248507E+0000
 -6.011616E+0000 -8.284925E-0001  3.343571E+0000  8.817303E+0000  4.314004E-0001
  2.118067E+0000  2.500587E+0000  1.021751E+0000  3.740798E+0000  2.676738E+0000
  7.597000E+0000  5.363764E+0000  1.555150E+0000 -3.872504E-0001  7.467843E+0000
  6.621169E+0000  5.471459E+0000  5.518973E+0000 -2.077882E+0000  1.316954E+0001
  1.086082E+0000  3.445982E+0000  8.871667E+0000 -2.736284E+0000  1.566847E+0001
 -6.631316E+0000  4.209214E-0003  7.319712E+0000 -4.816394E+0000  1.117680E+0001
 -1.014490E+0001 -1.361613E+0000  3.405105E-0001 -7.441172E+0000  5.876276E-0001
 -7.666087E+0000  1.415600E-0002 -7.928314E+0000 -8.424664E+0000 -1.171520E+0001
 -1.238937E+0000  2.576472E+0000 -1.293830E+0001 -4.498935E+0000 -2.047839E+0001
  3.709434E+0000  7.649366E+0000 -1.171406E+0001  3.291462E+0000 -2.049424E+0001
  4.646294E+0000  1.118313E+0001 -2.683127E+0000  1.457830E+0001 -8.846221E+0000
  4.458518E-0002  1.206420E+0001  9.548247E+0000  2.512111E+0001  6.643350E+0000
 -7.024834E+0000  1.088953E+0001  2.013891E+0001  2.930198E+0001  2.227276E+0001
 -1.455161E+0001  8.308345E+0000  2.304168E+0001  2.357983E+0001  3.021922E+0001
 -1.602816E+0001  6.841895E+0000  1.826608E+0001  1.054536E+0001  2.925789E+0001
 -1.245451E+0001  6.583971E+0000  6.145115E+0000 -4.624948E+0000  1.874095E+0001
 -6.881249E+0000  9.471931E+0000 -6.511068E+0000 -1.693301E+0001  2.770856E+0000
 -8.491523E-0001  1.195030E+0001 -1.551990E+0001 -1.910493E+0001 -8.053966E+0000
  2.521152E+0000  1.129518E+0001 -1.636354E+0001 -1.335802E+0001 -1.518055E+0001
  1.415104E+0000  8.600445E+0000 -1.210733E+0001 -3.678269E+0000 -1.734851E+0001
 -1.378120E+0000  3.929692E+0000 -3.792006E+0000  4.841119E+0000 -1.580522E+0001
 -4.867178E+0000 -8.762601E-0001  2.957967E+0000  8.505167E+0000 -1.595152E+0001
 -6.089334E+0000 -5.291703E+0000  4.885033E+0000  4.595582E+0000 -1.524114E+0001
 -2.961132E+0000 -7.447295E+0000  1.316909E+0000 -3.245281E+0000 -1.435422E+0001
  3.158498E+0000 -6.916510E+0000 -3.574827E+0000 -1.159241E+0001 -1.125100E+0001
  1.044359E+0001 -5.324970E+0000 -7.092905E+0000 -1.794545E+0001 -4.058584E+0000
  1.384752E+0001 -4.598802E+0000 -7.200483E+0000 -1.739921E+0001  5.887829E+0000
  1.279409E+0001 -7.659756E+0000 -4.301706E+0000 -1.138983E+0001  1.297224E+0001
  6.182219E+0000 -1.150942E+0001 -3.032959E+0000 -7.434697E+0000  1.252138E+0001
 -1.165220E-0001 -1.472832E+0001 -4.632037E+0000 -5.042735E+0000  4.181909E+0000
 -2.170106E+0000 -1.772356E+0001 -1.015280E+0001 -4.104314E+0000 -9.670429E+0000
  1.817109E+0000 -1.677260E+0001 -1.636455E+0001 -5.826143E+0000 -2.409195E+0001
  8.382491E+0000 -1.385627E+0001 -1.789534E+0001 -5.993871E+0000 -3.120654E+0001
  1.488910E+0001 -9.971298E+0000 -1.377666E+0001 -3.609694E+0000 -2.673420E+0001
  1.639047E+0001 -9.038099E+0000 -3.933440E+0000  3.925550E+0000 -1.140730E+0001
  1.276585E+0001 -1.063192E+0001  4.962839E+0000  9.390689E+0000  6.687748E+0000
  7.214839E+0000 -1.393531E+0001  9.286706E+0000  8.146265E+0000  1.900064E+0001
  2.544238E+0000 -1.631542E+0001  4.677598E+0000  1.491131E+0000  2.228082E+0001
  1.629888E+0000 -1.634157E+0001 -5.519822E+0000 -1.070303E+0001  1.545408E+0001
  4.211341E+0000 -1.385092E+0001 -1.719452E+0001 -2.277199E+0001  2.371870E+0000
  7.712910E+0000 -1.103614E+0001 -2.221307E+0001 -2.707047E+0001 -9.194661E+0000
  1.042350E+0001 -9.901451E+0000 -1.787822E+0001 -2.138840E+0001 -1.654575E+0001
  1.028149E+0001 -8.555845E+0000 -8.877719E+0000 -8.032934E+0000 -1.952000E+0001
  7.287539E+0000 -4.601922E+0000  2.399983E+0000  5.672557E+0000 -1.643857E+0001
  3.670302E+0000 -3.591619E+0000  1.577188E+0001  2.106323E+0001 -5.383646E+0000
 -2.572485E-0001 -3.030703E+0000  2.434420E+0001  3.225406E+0001  6.632281E+0000
 -2.757639E+0000 -2.575589E+0000  2.449020E+0001  3.422469E+0001  1.495316E+0001
 -3.833125E+0000 -5.804776E-0001  1.830016E+0001  2.583580E+0001  1.777355E+0001
 -2.613749E+0000  2.325999E+0000  9.485755E+0000  1.181744E+0001  1.433491E+0001
  8.303260E-0001  4.078064E+0000  1.745117E+0000 -3.129694E+0000  9.146164E+0000
  3.027619E+0000  5.448826E+0000 -5.648119E+0000 -1.546882E+0001  2.915375E+0000
  2.022360E+0000  5.942166E+0000 -8.482009E+0000 -2.105657E+0001 -7.131062E-0001
 -6.733537E-0003  4.802070E+0000 -8.621386E+0000 -1.845235E+0001 -2.177649E+0000
 -2.958537E+0000  2.334967E+0000 -5.962552E+0000 -1.203450E+0001 -1.320682E+0000
 -5.675718E+0000  4.153593E-0001 -3.281044E+0000 -2.393773E+0000 -2.832575E+0000
 -5.808117E+0000 -6.838481E-0001 -6.500728E-0001  5.643140E+0000 -3.731315E+0000
 -4.124069E+0000  2.506730E-0001  9.462807E-0001  9.985725E+0000 -4.005180E+0000
 -1.083393E+0000  1.039468E+0000  1.335155E+0000  1.001391E+0001 -1.486720E+0000
  2.704991E+0000  1.877584E+0000  2.184569E+0000  7.693615E+0000  2.826489E+0000
  3.633146E+0000  3.001583E+0000  2.711143E+0000  6.096777E+0000  6.471389E+0000
  1.341701E+0000  1.000403E+0000  1.380483E+0000  5.512693E+0000  1.094577E+0001
  2.057430E-0001  3.015376E-0001 -2.092466E+0000  1.803415E+0000  1.166379E+0001
 -1.263924E+0000  4.054525E-0002 -5.337697E+0000 -1.735246E+0000  9.141149E+0000
 -2.919710E+0000 -1.365526E+0000 -6.142887E+0000 -6.388179E+0000  5.207237E+0000
 -2.502563E+0000 -1.334409E+0000 -6.101448E+0000 -9.723885E+0000 -9.956129E-0003
 -7.280650E-0001 -1.034271E-0002 -3.459550E+0000 -9.679470E+0000 -3.916218E+0000
  2.312999E+0000  3.754248E+0000 -3.218263E-0001 -7.175030E+0000 -6.598634E+0000
  2.598107E+0000  7.676863E+0000  4.691068E+0000  2.317545E-0001 -4.702080E+0000
  1.741520E-0002  1.066218E+0001  1.200601E+0001  1.246557E+0001  3.446932E+0000
 -6.015639E+0000  1.246679E+0001  1.876642E+0001  2.436846E+0001  1.456906E+0001
 -1.214534E+0001  1.389552E+0001  2.057760E+0001  3.200059E+0001  2.220575E+0001
 -1.611629E+0001  1.488293E+0001  1.917673E+0001  3.097051E+0001  2.477475E+0001
 -1.606151E+0001  1.801304E+0001  1.522662E+0001  2.150914E+0001  2.222698E+0001
 -1.175049E+0001  2.282792E+0001  1.192236E+0001  9.266049E+0000  1.830431E+0001
 -7.785803E+0000  2.649666E+0001  1.004681E+0001  1.211347E+0000  1.498264E+0001
 -7.263223E+0000  2.793222E+0001  1.024485E+0001 -1.619894E-0001  1.206916E+0001
 -1.064651E+0001  2.703838E+0001  1.145421E+0001  1.457183E+0000  9.612302E+0000
 -1.710806E+0001  2.294306E+0001  1.079888E+0001  4.497895E+0000  5.339970E+0000
 -2.236688E+0001  1.952883E+0001  6.354057E+0000  4.265421E+0000 -3.631019E-0001
 -2.213717E+0001  1.848413E+0001 -6.903906E-0001  3.037253E+0000 -5.489950E+0000
 -1.626164E+0001  2.059694E+0001 -7.530614E+0000  1.328932E+0000 -7.282574E+0000
 -8.410620E+0000  2.110736E+0001 -7.227112E+0000  1.919638E+0000 -2.340579E+0000
 -2.756339E+0000  1.910743E+0001 -4.256280E+0000  4.729609E+0000  4.853449E+0000
  5.485052E-0001  1.467492E+0001  7.703978E-0001  6.162152E+0000  1.180061E+0001
 -1.572338E+0000  9.224824E+0000  2.007788E+0000  3.354138E+0000  1.330554E+0001
 -4.445795E+0000  2.621057E+0000  3.603018E-0001 -4.853966E+0000  5.878243E+0000
 -5.767430E+0000 -2.696525E+0000 -6.616449E+0000 -1.656702E+0001 -8.327770E+0000
 -3.531645E+0000 -6.810818E+0000 -1.537308E+0001 -2.743240E+0001 -2.221348E+0001
  2.201362E+0000 -8.389596E+0000 -2.212015E+0001 -3.335111E+0001 -3.258941E+0001
  8.788939E+0000 -8.880637E+0000 -2.557427E+0001 -3.091558E+0001 -3.448705E+0001
  1.204245E+0001 -9.458600E+0000 -2.273389E+0001 -2.156982E+0001 -2.751207E+0001
  1.211189E+0001 -1.052724E+0001 -1.406470E+0001 -7.436302E+0000 -1.566289E+0001
  8.057763E+0000 -1.175169E+0001 -4.552592E+0000  7.330886E+0000 -1.273746E+0000
  5.133018E+0000 -1.152438E+0001  5.147814E+0000  1.896797E+0001  1.350245E+0001
  1.245792E+0000 -1.047583E+0001  1.245343E+0001  2.340538E+0001  2.330066E+0001
 -7.543118E-0001 -6.778449E+0000  1.604626E+0001  2.058626E+0001  2.406787E+0001
  7.536238E-0002 -2.047717E+0000  1.758772E+0001  1.282651E+0001  2.085875E+0001
  1.839669E+0000  2.205917E+0000  1.765720E+0001  6.413588E+0000  1.383211E+0001
  2.388333E+0000  6.948870E+0000  1.728534E+0001  1.409341E+0000  7.185494E+0000
 -5.517153E-0001  1.137188E+0001  1.534350E+0001 -7.940614E-0001  2.940912E+0000
 -6.865692E+0000  1.319485E+0001  1.316184E+0001  1.400802E+0000  1.319483E+0000
 -1.339799E+0001  1.311214E+0001  1.074486E+0001  5.512828E+0000  3.160238E+0000
 -1.729948E+0001  1.459985E+0001  5.906450E+0000  8.727801E+0000  5.476812E+0000
 -1.497970E+0001  1.842177E+0001  3.202815E+0000  1.063952E+0001  6.826343E+0000
 -9.635701E+0000  2.248520E+0001  3.604897E+0000  1.323180E+0001  1.012756E+0001
 -6.404183E+0000  2.463195E+0001  7.529741E+0000  1.882000E+0001  1.528254E+0001
 -6.876659E+0000  2.264786E+0001  1.242242E+0001  2.322592E+0001  1.942530E+0001
 -1.136245E+0001  1.774636E+0001  1.501160E+0001  2.066178E+0001  1.890858E+0001
 -1.509462E+0001  1.434203E+0001  1.191201E+0001  8.976869E+0000  1.214952E+0001
 -1.527874E+0001  1.038719E+0001  4.081840E+0000 -6.384874E+0000  1.284439E+0000
 -9.871421E+0000  7.173441E+0000 -8.074847E+0000 -2.025684E+0001 -9.446432E+0000
 -2.799928E+0000  2.970112E+0000 -1.824052E+0001 -2.819973E+0001 -2.004733E+0001
  3.622559E+0000 -1.691119E+0000 -2.454874E+0001 -2.891028E+0001 -2.778811E+0001
  9.141828E+0000 -6.573476E+0000 -2.657599E+0001 -2.434322E+0001 -3.005319E+0001
  1.100867E+0001 -1.242986E+0001 -2.655546E+0001 -1.723241E+0001 -2.865083E+0001
  1.261261E+0001 -1.720534E+0001 -2.376929E+0001 -1.213859E+0001 -2.258381E+0001
  1.070428E+0001 -2.286993E+0001 -1.872407E+0001 -9.079888E+0000 -1.424768E+0001
  9.296804E+0000 -2.756572E+0001 -1.579240E+0001 -9.143137E+0000 -8.730494E+0000
  1.173167E+0001 -2.931187E+0001 -1.504871E+0001 -1.222377E+0001 -9.269247E+0000
  1.592821E+0001 -2.740152E+0001 -1.377199E+0001 -1.426925E+0001 -1.389546E+0001
  1.848990E+0001 -2.441385E+0001 -1.112332E+0001 -1.356282E+0001 -1.574737E+0001
  1.871330E+0001 -2.171979E+0001 -5.820675E+0000 -7.880907E+0000 -1.399996E+0001
  1.558151E+0001 -1.877830E+0001 -6.057415E-0001  2.546061E-0001 -7.314067E+0000
  1.117296E+0001 -1.789702E+0001  3.715022E+0000  7.107983E+0000  2.660831E+0000
  7.092870E+0000 -1.549319E+0001  5.653479E+0000  1.118985E+0001  8.857001E+0000
  4.989586E+0000 -1.230619E+0001  5.944189E+0000  1.228958E+0001  1.315379E+0001
  4.573737E+0000 -9.226447E+0000  6.560891E+0000  1.161341E+0001  1.533646E+0001
  3.958679E+0000 -4.067522E+0000  6.476425E+0000  9.600309E+0000  1.593926E+0001
  3.053541E+0000  8.293788E-0001  8.021555E+0000  8.840930E+0000  1.625769E+0001
  2.454739E+0000  5.149819E+0000  1.160012E+0001  1.088322E+0001  1.687451E+0001
  1.088077E+0000  7.817408E+0000  1.391528E+0001  1.498717E+0001  1.662523E+0001
 -2.559233E+0000  8.392136E+0000  1.481481E+0001  1.698365E+0001  1.488081E+0001
 -7.549013E+0000  7.700764E+0000  1.380315E+0001  1.557663E+0001  8.859760E+0000
 -1.038350E+0001  6.931104E+0000  8.607868E+0000  9.757091E+0000  1.333480E+0000
 -1.165838E+0001  7.723201E+0000  1.239908E+0000  1.060481E+0000 -6.619693E+0000
 -7.040627E+0000  1.061462E+0001 -3.358822E+0000 -5.482983E+0000 -1.104470E+0001
 -9.629010E-0002  1.477497E+0001 -3.906877E+0000 -6.824608E+0000 -7.038635E+0000
  1.038275E+0000  1.573792E+0001  3.837267E+0000 -2.358883E-0001  5.032372E+0000
 -3.514522E-0003  1.327356E+0001  1.398683E+0001  8.865896E+0000  1.738862E+0001
 -3.900066E+0000  9.408606E+0000  1.878794E+0001  1.338291E+0001  2.285204E+0001
 -7.532443E+0000  5.328550E+0000  1.449702E+0001  1.045234E+0001  1.951100E+0001
 -8.285853E+0000  3.908079E+0000  2.736417E+0000  2.798933E+0000  8.748834E+0000
 -4.590942E+0000  2.505089E+0000 -1.009789E+0001 -5.040946E+0000 -5.785447E+0000
  1.676490E+0000  2.018613E+0000 -2.133300E+0001 -1.221542E+0001 -1.892750E+0001
  5.804010E+0000  1.231575E+0000 -2.567470E+0001 -1.447840E+0001 -2.690120E+0001
  5.448998E+0000 -5.008779E-0001 -2.179598E+0001 -1.334499E+0001 -2.554211E+0001
  3.338808E+0000 -2.495553E+0000 -1.186151E+0001 -1.044808E+0001 -1.693744E+0001
 -4.147864E-0001 -6.872077E+0000 -1.927828E-0001 -6.344076E+0000 -5.475848E+0000
 -5.816632E-0001 -8.670185E+0000  7.347490E+0000 -4.798722E+0000  1.087789E+0000
  2.836812E+0000 -9.689620E+0000  1.005925E+0001 -5.050053E+0000  3.602508E+0000
  4.949886E+0000 -8.909260E+0000  9.267448E+0000 -6.968831E+0000  2.053284E+0000
  6.957235E+0000 -7.159617E+0000  6.187007E+0000 -6.607225E+0000  1.527019E+0000
  6.782665E+0000 -6.319337E+0000  1.354490E+0000 -4.206325E+0000  9.284759E-0002
  4.702378E+0000 -3.986330E+0000 -4.402424E+0000 -1.559667E+0000 -1.408032E+0000
 -1.890661E-0001 -1.012881E+0000 -6.335836E+0000  3.309213E+0000 -4.919697E-0001
 -4.354798E+0000  4.138914E+0000 -3.895876E+0000  1.016973E+0001  3.839830E+0000
 -7.854797E+0000  1.024740E+0001  4.109776E+0000  1.949380E+0001  1.103348E+0001
 -1.071961E+0001  1.580257E+0001  1.658862E+0001  2.819044E+0001  2.234436E+0001
 -1.190918E+0001  2.088446E+0001  2.924431E+0001  3.417976E+0001  3.171926E+0001
 -1.368916E+0001  2.479030E+0001  3.842317E+0001  3.441721E+0001  3.751370E+0001
 -1.485677E+0001  2.741836E+0001  4.125747E+0001  3.052166E+0001  3.812273E+0001
 -1.645015E+0001  3.099945E+0001  3.538700E+0001  2.240288E+0001  3.137693E+0001
 -1.922911E+0001  3.239040E+0001  2.310160E+0001  1.455533E+0001  2.187781E+0001
 -2.153822E+0001  3.373884E+0001  8.988619E+0000  5.814277E+0000  1.088454E+0001
 -2.140185E+0001  3.330084E+0001 -2.775103E+0000  8.485685E-0001  2.192803E+0000
 -1.998871E+0001  3.290331E+0001 -9.797034E+0000 -1.622086E+0000 -5.078924E+0000
 -1.827639E+0001  3.103043E+0001 -1.190721E+0001 -4.348909E-0001 -6.387603E+0000
 -1.603243E+0001  2.800703E+0001 -7.430668E+0000  1.978061E+0000 -4.977958E+0000
 -1.327684E+0001  2.417326E+0001 -3.588500E-0001  5.988459E+0000 -2.628280E+0000
 -1.027493E+0001  2.018566E+0001  5.162621E+0000  6.459742E+0000 -2.668712E-0001
 -8.134631E+0000  1.508474E+0001  6.914760E+0000  2.985553E+0000  1.778053E+0000
 -8.581353E+0000  9.642340E+0000  3.656217E+0000 -3.503960E+0000 -2.048523E-0003
 -6.290289E+0000  4.438960E+0000 -3.816057E+0000 -1.297724E+0001 -4.117276E+0000
 -2.203810E+0000 -2.208150E-0002 -1.387555E+0001 -2.151676E+0001 -1.175478E+0001
  2.428737E+0000 -3.912693E+0000 -2.166334E+0001 -2.596011E+0001 -1.930472E+0001
  7.103605E+0000 -6.067584E+0000 -2.591352E+0001 -2.598713E+0001 -2.451436E+0001
  9.910567E+0000 -5.962737E+0000 -2.351816E+0001 -1.981674E+0001 -2.489102E+0001
  7.735187E+0000 -8.042258E+0000 -1.604888E+0001 -9.024602E+0000 -1.936602E+0001
  3.871302E+0000 -1.143980E+0001 -6.717760E+0000  3.253171E+0000 -1.147243E+0001
  1.652674E+0000 -1.330197E+0001  3.954094E-0001  1.166284E+0001 -6.174798E+0000
  1.298336E+0000 -1.380599E+0001  4.681657E+0000  1.476195E+0001 -1.965238E+0000
  3.235860E+0000 -1.016043E+0001  2.979409E+0000  1.157309E+0001  1.081719E+0000
  5.710539E+0000 -7.120003E+0000  3.586345E+0000  7.250503E+0000  5.582277E+0000
  7.569756E+0000 -5.157129E+0000  5.224260E+0000  1.584761E+0000  9.594307E+0000
  6.801273E+0000 -2.297563E+0000  7.620244E+0000 -3.154009E+0000  1.203179E+0001
  5.029040E+0000 -1.528361E-0001  1.082545E+0001 -3.687648E+0000  1.395421E+0001
  1.749672E+0000  3.279706E+0000  1.308519E+0001 -1.078517E+0000  1.303493E+0001
 -4.640512E+0000  5.164265E+0000  1.396805E+0001  4.008022E+0000  9.618856E+0000
 -8.974344E+0000  7.212583E+0000  1.436173E+0001  9.858150E+0000  7.077330E+0000
 -1.091439E+0001  1.113916E+0001  1.453057E+0001  1.457508E+0001  4.846787E+0000
 -1.186722E+0001  1.557642E+0001  1.449887E+0001  1.838771E+0001  5.266832E+0000
 -1.049528E+0001  2.059410E+0001  1.491038E+0001  2.158781E+0001  6.873024E+0000
 -1.093768E+0001  2.459794E+0001  1.740239E+0001  2.357921E+0001  1.189891E+0001
 -1.303489E+0001  2.492611E+0001  2.062193E+0001  2.321549E+0001  1.803421E+0001
 -1.668796E+0001  2.355674E+0001  2.077495E+0001  1.967099E+0001  2.150094E+0001
 -1.891720E+0001  2.086908E+0001  1.710552E+0001  1.228726E+0001  2.025133E+0001
 -1.631562E+0001  2.082115E+0001  7.444011E+0000  9.631390E-0001  1.233046E+0001
 -1.154327E+0001  1.922364E+0001 -2.492026E+0000 -6.590827E+0000  3.620670E+0000
 -7.015119E+0000  1.687837E+0001 -1.169805E+0001 -1.226677E+0001 -4.631982E+0000
 -4.493347E+0000  1.320661E+0001 -1.811334E+0001 -1.346934E+0001 -1.108469E+0001
 -4.180091E+0000  9.106075E+0000 -2.012549E+0001 -1.124673E+0001 -1.473008E+0001
 -5.352473E+0000  4.414970E+0000 -1.917458E+0001 -8.375721E+0000 -1.500738E+0001
 -5.666637E+0000  7.202530E-0002 -1.661505E+0001 -6.290527E+0000 -1.442724E+0001
 -4.255290E+0000 -3.411585E+0000 -1.287889E+0001 -4.720822E+0000 -1.408698E+0001
  2.788790E-0001 -5.390122E+0000 -7.630299E+0000 -6.827260E+0000 -1.430536E+0001
  6.555315E+0000 -5.448285E+0000 -3.497513E+0000 -7.956415E+0000 -1.253856E+0001
  1.257543E+0001 -6.337419E+0000  1.765125E+0000 -6.755680E+0000 -7.963302E+0000
  1.229827E+0001 -8.057402E+0000  4.152799E+0000 -6.887622E+0000 -2.318265E+0000
  7.305193E+0000 -1.048581E+0001  2.040873E+0000 -6.493345E+0000  2.093117E+0000
  1.828145E+0000 -1.289071E+0001 -2.211279E+0000 -9.595608E+0000  4.570147E+0000
  3.885410E-0001 -1.410359E+0001 -8.509096E+0000 -1.195552E+0001  3.172012E+0000
  1.148143E+0000 -1.235043E+0001 -1.551272E+0001 -1.460625E+0001 -1.432248E+0000
  4.278558E+0000 -7.243855E+0000 -1.694570E+0001 -1.296271E+0001 -4.658235E+0000
  6.456696E+0000 -2.398702E+0000 -9.060339E+0000 -4.232979E+0000 -4.047707E+0000
  6.266204E+0000  1.904405E+0000  5.133672E+0000  1.048970E+0001  1.790321E+0000
  2.866505E+0000  4.543057E+0000  2.010368E+0001  2.469445E+0001  1.112181E+0001
 -3.905735E+0000  6.784507E+0000  3.071962E+0001  3.459019E+0001  1.904364E+0001
 -9.382817E+0000  9.417064E+0000  3.420355E+0001  3.591651E+0001  2.412088E+0001
 -1.337043E+0001  1.115745E+0001  3.304211E+0001  2.822347E+0001  2.435952E+0001
 -1.311741E+0001  1.311414E+0001  2.375673E+0001  1.347648E+0001  1.930976E+0001
 -8.890636E+0000  1.522402E+0001  1.217225E+0001  1.309630E-0001  1.204923E+0001
 -2.903540E+0000  1.585364E+0001  1.293468E+0000 -9.586948E+0000  4.362330E+0000
  7.043249E-0001  1.503915E+0001 -8.511034E+0000 -1.476213E+0001 -7.981697E-0001
  1.547258E-0001  1.283046E+0001 -1.310680E+0001 -1.526431E+0001 -5.332388E+0000
 -4.778320E+0000  8.813455E+0000 -1.475606E+0001 -1.072461E+0001 -1.112863E+0001
 -8.541645E+0000  4.150532E+0000 -1.493968E+0001 -4.408997E+0000 -1.630813E+0001
 -9.413100E+0000  1.680887E+0000 -1.361676E+0001 -4.144996E-0001 -1.980213E+0001
 -6.757675E+0000  2.783255E+0000 -8.883902E+0000  3.212523E+0000 -1.890881E+0001
 -2.097215E+0000  4.267453E+0000 -3.618125E-0001  6.495522E+0000 -1.157194E+0001
  2.396503E+0000  4.987468E+0000  9.014486E+0000  8.657079E+0000  6.889302E-0002
  4.606809E+0000  5.400440E+0000  1.606437E+0001  8.163521E+0000  1.165991E+0001
  4.638774E+0000  2.801100E+0000  1.778472E+0001  6.424340E+0000  2.007311E+0001
 -2.969682E-0001 -5.361414E-0001  1.271022E+0001 -4.606372E-0001  1.997781E+0001
 -5.538870E+0000 -4.107710E+0000  1.770351E+0000 -9.593641E+0000  9.569228E+0000
 -7.148595E+0000 -6.696946E+0000 -1.131898E+0001 -1.812652E+0001 -6.630657E+0000
 -4.010387E+0000 -4.934193E+0000 -2.277688E+0001 -2.360929E+0001 -2.263390E+0001
  1.147219E+0000 -1.080687E+0000 -2.451448E+0001 -2.100608E+0001 -2.794926E+0001
  6.410478E+0000  3.377511E+0000 -1.592947E+0001 -7.222295E+0000 -2.157101E+0001
  8.291183E+0000  6.224411E+0000  4.971833E-0001  1.064957E+0001 -6.301116E+0000
  3.871294E+0000  4.054840E+0000  1.961505E+0001  2.763639E+0001  1.374549E+0001
 -3.319089E+0000 -6.215453E-0001  3.023753E+0001  3.496733E+0001  2.712147E+0001
 -7.531517E+0000 -3.584120E+0000  2.836761E+0001  2.696426E+0001  2.812604E+0001
 -7.710373E+0000 -3.439861E+0000  1.439695E+0001  9.529457E+0000  1.906235E+0001
 -4.318153E+0000  2.823621E-0002 -4.417043E+0000 -9.766684E+0000  5.434741E+0000
  2.997323E+0000  4.986333E+0000 -1.899207E+0001 -2.359005E+0001 -5.944644E+0000
  7.191984E+0000  6.713979E+0000 -2.324960E+0001 -2.331362E+0001 -1.050129E+0001
  6.358815E+0000  5.464850E+0000 -1.849322E+0001 -1.530954E+0001 -9.896777E+0000
 -4.018762E-0002  1.190693E+0000 -9.551690E+0000 -2.687435E+0000 -7.852890E+0000
 -7.311954E+0000 -4.438545E+0000 -3.123377E+0000  7.877575E+0000 -7.574830E+0000
 -8.738829E+0000 -7.694716E+0000 -1.528885E+0000  1.122250E+0001 -1.157136E+0001
 -3.945422E+0000 -7.694285E+0000 -1.270570E+0000  8.266832E+0000 -1.689085E+0001
  3.928304E+0000 -6.674810E+0000 -1.549244E+0000  6.920815E-0001 -1.801829E+0001
  1.191560E+0001 -3.209482E+0000 -3.392656E-0001 -5.220420E+0000 -1.254037E+0001
  1.484999E+0001 -2.344120E+0000  2.208475E+0000 -6.230258E+0000  4.441769E-0001
  1.037532E+0001 -3.782940E+0000  4.229882E+0000 -5.399426E+0000  1.329489E+0001
  1.794609E+0000 -6.687004E+0000  7.845854E-0001 -3.569166E+0000  2.078538E+0001
 -5.159871E+0000 -6.984593E+0000 -5.739205E+0000 -5.031170E+0000  1.838788E+0001
 -9.031962E+0000 -5.390299E+0000 -1.142470E+0001 -4.023479E+0000  9.779234E+0000
 -7.544601E+0000 -1.316564E+0000 -1.423319E+0001 -1.715781E-0001 -4.098191E-0001
 -2.785216E+0000  2.640080E+0000 -7.720413E+0000  5.345868E+0000 -6.420094E+0000
  2.963428E+0000  7.753693E+0000  1.159313E+0000  1.171073E+0001 -7.361122E+0000
  6.466845E+0000  1.139499E+0001  1.497461E+0001  1.992723E+0001  9.947089E-0002
  1.405569E+0000  1.266206E+0001  3.098374E+0001  2.706162E+0001  1.141658E+0001
 -8.367615E+0000  1.096240E+0001  3.984234E+0001  2.742423E+0001  2.189083E+0001
 -1.676962E+0001  1.010761E+0001  3.707229E+0001  2.194763E+0001  2.705845E+0001
 -2.024556E+0001  1.115512E+0001  2.561746E+0001  1.056662E+0001  2.531605E+0001
 -1.590438E+0001  1.293264E+0001  7.883679E+0000 -1.008382E+0000  1.790118E+0001
 -7.106819E+0000  1.443457E+0001 -8.106073E+0000 -7.161001E+0000  8.696050E+0000
  1.230205E+0000  1.593465E+0001 -1.780891E+0001 -7.569380E+0000 -3.137109E-0001
  4.153008E+0000  1.612670E+0001 -1.754522E+0001 -3.226261E+0000 -6.662044E+0000
  1.061976E+0000  1.350156E+0001 -1.209754E+0001  4.603933E+0000 -9.275106E+0000
 -6.996344E+0000  9.844734E+0000 -3.816167E+0000  1.025699E+0001 -1.002646E+0001
 -1.402065E+0001  6.959497E+0000  4.251556E+0000  1.008117E+0001 -8.433542E+0000
 -1.443056E+0001  6.069588E+0000  1.039711E+0001  4.870213E+0000 -5.262248E+0000
 -9.235581E+0000  6.213789E+0000  1.498542E+0001 -2.853544E+0000 -1.716434E+0000
 -8.388328E-0001  6.607771E+0000  1.627665E+0001 -8.244645E+0000  4.119199E+0000
  7.072953E+0000  4.205426E+0000  1.641112E+0001 -1.039702E+0001  1.113703E+0001
  1.012228E+0001 -1.399299E+0000  1.100546E+0001 -1.183612E+0001  1.215563E+0001
  8.658765E+0000 -1.020029E+0001 -2.478563E+0000 -1.318001E+0001  4.789069E+0000
  5.354271E+0000 -1.924917E+0001 -2.104648E+0001 -1.887891E+0001 -1.448595E+0001
  3.062396E+0000 -2.543915E+0001 -4.091771E+0001 -2.923472E+0001 -3.925043E+0001
  5.419633E+0000 -2.817898E+0001 -5.443019E+0001 -3.820258E+0001 -5.662631E+0001
  1.203561E+0001 -2.883024E+0001 -5.648812E+0001 -3.994148E+0001 -6.069307E+0001
  2.058014E+0001 -2.610899E+0001 -4.381420E+0001 -3.377799E+0001 -4.973420E+0001
  2.514160E+0001 -2.462056E+0001 -1.870926E+0001 -1.699731E+0001 -2.474497E+0001
  2.435544E+0001 -2.734534E+0001  9.216495E+0000  1.356026E+0000  6.708319E+0000
  1.898419E+0001 -3.149141E+0001  2.791238E+0001  1.434742E+0001  2.908858E+0001
  1.453527E+0001 -3.362021E+0001  3.049312E+0001  1.528111E+0001  3.479666E+0001
  1.091354E+0001 -3.392466E+0001  1.881009E+0001  6.804994E+0000  2.550884E+0001
  1.011681E+0001 -3.060321E+0001 -1.719474E+0000 -6.333614E+0000  6.259934E+0000
  1.127811E+0001 -2.488647E+0001 -2.218430E+0001 -1.551545E+0001 -1.446666E+0001
  1.487864E+0001 -1.820375E+0001 -3.402742E+0001 -1.808756E+0001 -2.777895E+0001
  1.913911E+0001 -1.247099E+0001 -3.056949E+0001 -1.238113E+0001 -2.898332E+0001
  1.701322E+0001 -8.579141E+0000 -1.394564E+0001  1.066944E+0000 -1.761146E+0001
  9.127479E+0000 -7.478091E+0000  7.066760E+0000  1.564086E+0001  2.216643E+0000
 -1.156781E+0000 -6.504387E+0000  2.574883E+0001  2.509609E+0001  1.916537E+0001
 -8.147960E+0000 -4.689309E+0000  3.486403E+0001  2.649542E+0001  2.966824E+0001
 -9.118762E+0000 -2.003419E+0000  3.456570E+0001  2.088789E+0001  3.075680E+0001
 -6.443127E+0000  2.168905E+0000  2.569207E+0001  1.212626E+0001  2.503219E+0001
 -1.739834E+0000  5.926620E+0000  1.242767E+0001  4.493346E+0000  1.600820E+0001
  1.012259E-0001  6.024444E+0000 -1.554913E+0000 -9.126844E-0001  5.599109E+0000
  4.721841E-0001  5.104450E+0000 -1.397497E+0001 -5.596123E+0000 -5.601447E+0000
 -6.977482E-0002  2.001260E+0000 -2.171292E+0001 -7.829612E+0000 -1.571953E+0001
 -2.218421E+0000 -2.422724E+0000 -2.642150E+0001 -1.031005E+0001 -2.257952E+0001
 -2.567346E+0000 -6.583631E+0000 -2.772627E+0001 -1.565782E+0001 -2.611175E+0001
 -3.998269E-0001 -9.385273E+0000 -2.416475E+0001 -2.176515E+0001 -2.683875E+0001
  3.524058E+0000 -1.238500E+0001 -1.618827E+0001 -2.441729E+0001 -2.241646E+0001
  7.654990E+0000 -1.377360E+0001 -6.177726E+0000 -2.394027E+0001 -1.406892E+0001
  1.054984E+0001 -1.567501E+0001  3.650276E+0000 -1.752017E+0001 -6.725909E+0000
  1.200878E+0001 -1.647388E+0001  7.844945E+0000 -8.235115E+0000 -9.463753E-0001
  1.141092E+0001 -1.749925E+0001  7.208229E+0000 -7.682610E-0002  3.525082E+0000
  1.125101E+0001 -1.764081E+0001  1.362047E+0000  5.695058E+0000  7.469617E+0000
  1.040938E+0001 -1.639336E+0001 -8.339872E+0000  7.472279E+0000  8.050727E+0000
  9.170620E+0000 -1.511722E+0001 -1.441432E+0001  4.948124E+0000  4.528094E+0000
  6.607563E+0000 -1.269080E+0001 -1.664590E+0001  7.982408E-0001 -1.417102E+0000
  6.040468E+0000 -1.014580E+0001 -1.235415E+0001 -1.032135E+0000 -4.749046E+0000
  5.051685E+0000 -7.432161E+0000 -4.244889E+0000 -6.096256E-0001 -4.322183E+0000
  4.609148E+0000 -4.860540E+0000  7.789613E+0000  1.401235E+0000 -4.012978E-0001
  4.596409E+0000 -2.011749E+0000  1.837997E+0001  5.596031E+0000  6.402126E+0000
  3.276055E+0000  5.898345E-0001  2.463865E+0001  9.733987E+0000  1.510549E+0001
  1.390487E+0000  3.102893E+0000  2.476790E+0001  1.184489E+0001  2.150995E+0001
 -2.221348E+0000  3.534369E+0000  2.037287E+0001  1.345315E+0001  2.342107E+0001
 -7.202253E+0000  3.783943E+0000  9.485465E+0000  1.197745E+0001  2.006955E+0001
 -9.550011E+0000  3.591127E+0000 -2.420993E+0000  7.010255E+0000  1.092245E+0001
 -9.088908E+0000  3.969051E+0000 -1.507045E+0001 -4.460093E-0001 -1.352123E+0000
 -5.283433E+0000  3.703561E+0000 -2.191100E+0001 -6.594145E+0000 -1.075857E+0001
 -5.733069E-0001  4.718578E+0000 -2.293610E+0001 -1.069321E+0001 -1.840956E+0001
  2.424364E+0000  4.498584E+0000 -1.565212E+0001 -9.357765E+0000 -1.713571E+0001
  4.283909E+0000  2.090757E+0000 -5.677886E+0000 -5.080384E+0000 -1.159622E+0001
  3.317519E+0000 -1.522468E+0000  6.017614E+0000 -8.541611E-0001 -4.932677E+0000
  7.391483E-0001 -5.001421E+0000  1.039956E+0001  4.339014E-0001  6.148342E-0001
 -2.443620E+0000 -8.635398E+0000  6.813269E+0000  6.961758E-0002  2.852067E+0000
 -2.135271E+0000 -9.062840E+0000 -3.401394E+0000 -5.866231E+0000  2.221240E+0000
  3.348425E+0000 -8.251277E+0000 -1.355684E+0001 -1.243668E+0001 -2.595295E+0000
  8.120685E+0000 -6.738559E+0000 -1.983813E+0001 -1.487672E+0001 -7.800019E+0000
  1.136843E+0001 -4.913499E+0000 -2.036782E+0001 -1.210525E+0001 -1.043123E+0001
  1.211913E+0001 -4.398824E+0000 -1.497586E+0001 -4.784660E+0000 -8.273073E+0000
  9.740428E+0000 -5.758680E+0000 -6.991687E+0000  3.703792E+0000 -4.366845E+0000
  6.247008E+0000 -7.240315E+0000  2.169178E+0000  8.570012E+0000  2.667508E-0001
  2.148549E+0000 -9.173319E+0000  8.200770E+0000  8.538723E+0000  2.375313E+0000
 -5.369423E-0001 -9.724624E+0000  7.831517E+0000  4.118213E+0000  2.065248E-0001
 -6.712721E-0001 -9.225342E+0000  4.168701E+0000 -2.935880E+0000 -5.056857E+0000
  2.231885E+0000 -9.070564E+0000 -2.468052E-0001 -9.779079E+0000 -8.906781E+0000
  7.192365E+0000 -9.551658E+0000 -5.407289E+0000 -1.455160E+0001 -1.032596E+0001
  1.133986E+0001 -1.135623E+0001 -9.971168E+0000 -1.497909E+0001 -8.560298E+0000
  1.150750E+0001 -1.360272E+0001 -1.551399E+0001 -1.278679E+0001 -5.005718E+0000
  8.844342E+0000 -1.668501E+0001 -1.925860E+0001 -9.915482E+0000 -4.825745E+0000
  8.447235E+0000 -1.654484E+0001 -2.001067E+0001 -1.063271E+0001 -8.803923E+0000
  9.871450E+0000 -1.575995E+0001 -1.819032E+0001 -8.752908E+0000 -1.185458E+0001
  1.056640E+0001 -1.663865E+0001 -1.199727E+0001 -5.604034E+0000 -1.240476E+0001
  9.696717E+0000 -1.582932E+0001 -5.490481E+0000 -2.791067E+0000 -1.124975E+0001
  9.035612E+0000 -1.607388E+0001  1.872147E+0000 -4.827419E-0001 -8.498689E+0000
  9.503409E+0000 -1.456168E+0001  4.693761E+0000 -1.084679E+0000 -6.428968E+0000
  1.081337E+0001 -1.080656E+0001  5.685004E+0000 -2.171820E+0000 -3.130449E+0000
  8.943291E+0000 -8.500176E+0000  6.639287E+0000 -1.383223E+0000  3.199937E+0000
  5.946059E+0000 -4.817985E+0000  6.266875E+0000  6.875174E-0001  9.193542E+0000
  2.719907E+0000 -3.102243E+0000  6.793251E+0000  5.982976E+0000  1.461833E+0001
  7.889784E-0001 -1.046338E+0000  7.828507E+0000  7.985811E+0000  1.654697E+0001
 -1.567449E+0000  8.030455E-0001  8.387009E+0000  9.694137E+0000  1.298901E+0001
 -2.795554E+0000  3.863624E+0000  8.699642E+0000  8.228016E+0000  8.050662E+0000
 -4.051494E+0000  7.183897E+0000  9.912751E+0000  7.139643E+0000  2.006476E+0000
 -4.733392E+0000  1.042809E+0001  1.046301E+0001  6.518541E+0000 -9.755124E-0001
 -5.293637E+0000  1.259899E+0001  1.071857E+0001  7.636948E+0000  1.051608E+0000
 -6.068013E+0000  1.385484E+0001  1.174940E+0001  9.524734E+0000  5.826081E+0000
 -8.173152E+0000  1.380811E+0001  1.326777E+0001  1.175292E+0001  1.064265E+0001
 -1.118264E+0001  1.263940E+0001  1.223242E+0001  1.222261E+0001  1.428154E+0001
 -1.201010E+0001  1.074099E+0001  8.065441E+0000  1.108943E+0001  1.351470E+0001
 -1.114507E+0001  9.170048E+0000  1.738629E+0000  7.595609E+0000  9.256362E+0000
 -6.111105E+0000  9.063127E+0000 -6.713671E+0000  2.215026E+0000  3.288756E+0000
 -1.211945E+0000  7.126573E+0000 -1.121137E+0001 -2.285173E+0000 -3.934643E+0000
  1.396682E+0000  2.155161E+0000 -1.358094E+0001 -8.269042E+0000 -1.003658E+0001
  3.877492E+0000 -3.893138E+0000 -1.664237E+0001 -1.471582E+0001 -1.737784E+0001
  5.518768E+0000 -1.080076E+0001 -2.137489E+0001 -2.140090E+0001 -2.182041E+0001
  6.893421E+0000 -1.561538E+0001 -2.715823E+0001 -2.872240E+0001 -2.463434E+0001
  8.888063E+0000 -1.890734E+0001 -2.833470E+0001 -3.259278E+0001 -2.514880E+0001
  1.162879E+0001 -1.912260E+0001 -2.643946E+0001 -3.167789E+0001 -2.225125E+0001
  1.395995E+0001 -1.793784E+0001 -1.762922E+0001 -2.307767E+0001 -1.669577E+0001
  1.678337E+0001 -1.447047E+0001 -4.534678E+0000 -8.717460E+0000 -7.660890E+0000
  1.734549E+0001 -1.215877E+0001  1.210527E+0001  8.469703E+0000  2.182854E+0000
  1.471532E+0001 -1.303352E+0001  2.531540E+0001  2.213703E+0001  1.114983E+0001
  8.958415E+0000 -1.581507E+0001  2.880789E+0001  2.798148E+0001  1.473466E+0001
  3.241320E+0000 -1.732525E+0001  1.787408E+0001  2.136245E+0001  9.194732E+0000
  9.942860E-0001 -1.632988E+0001 -2.368892E+0000  4.785952E+0000 -2.809341E+0000
  3.180348E+0000 -1.192385E+0001 -2.061196E+0001 -1.329586E+0001 -1.369974E+0001
  6.987492E+0000 -4.781645E+0000 -2.972991E+0001 -2.390565E+0001 -1.858253E+0001
  9.463975E+0000  2.251557E+0000 -2.463399E+0001 -2.083503E+0001 -1.287052E+0001
  7.245260E+0000  8.307493E+0000 -6.602755E+0000 -6.827022E+0000  3.445712E+0000
  1.131917E+0000  1.071334E+0001  1.813562E+0001  1.355349E+0001  2.392792E+0001
 -8.220113E+0000  1.172487E+0001  3.825980E+0001  2.945729E+0001  3.966292E+0001
 -1.613409E+0001  1.309666E+0001  4.800220E+0001  3.862662E+0001  4.527890E+0001
 -1.916571E+0001  1.474110E+0001  4.568181E+0001  3.726286E+0001  4.006238E+0001
 -1.607610E+0001  1.864138E+0001  3.306027E+0001  2.654958E+0001  2.674503E+0001
 -1.183973E+0001  2.329953E+0001  1.685280E+0001  1.385314E+0001  9.115608E+0000
 -7.919867E+0000  2.639986E+0001  2.244330E+0000  2.688146E+0000 -4.532793E+0000
 -4.307085E+0000  2.606415E+0001 -5.687705E+0000 -4.962231E+0000 -1.116708E+0001
 -6.539875E+0000  2.313383E+0001 -1.001128E+0001 -8.132515E+0000 -1.097043E+0001
 -1.196121E+0001  1.989517E+0001 -1.114131E+0001 -9.463543E+0000 -6.657771E+0000
 -1.722555E+0001  1.678322E+0001 -1.112431E+0001 -7.783272E+0000 -3.896473E-0001
 -1.646140E+0001  1.343395E+0001 -8.535675E+0000 -5.005364E+0000  5.237647E+0000
 -1.138479E+0001  1.084099E+0001 -4.521492E+0000 -1.558805E+0000  6.781763E+0000
 -5.198667E+0000  8.656483E+0000  4.017435E-0001  1.879664E+0000  2.192489E+0000
  9.716770E-0001  7.040896E+0000  3.677028E+0000  3.382972E+0000 -3.084496E+0000
  5.768046E+0000  3.087840E+0000  6.142000E+0000  4.572076E+0000 -7.484523E+0000
  7.892697E+0000 -1.591012E+0000  2.858271E+0000  1.704081E+0000 -1.190478E+0001
  6.551923E+0000 -6.867538E+0000 -6.323140E+0000 -4.727214E+0000 -1.551033E+0001
  3.366369E+0000 -1.295181E+0001 -1.869113E+0001 -1.497628E+0001 -1.947433E+0001
  2.434821E+0000 -1.772481E+0001 -3.157719E+0001 -2.487868E+0001 -2.379611E+0001
  4.439585E+0000 -1.908502E+0001 -4.053106E+0001 -3.248041E+0001 -2.631831E+0001
  9.923512E+0000 -1.614452E+0001 -3.977567E+0001 -3.406923E+0001 -2.104856E+0001
  1.549734E+0001 -1.450311E+0001 -2.764790E+0001 -2.351677E+0001 -8.066950E+0000
  1.720119E+0001 -1.224863E+0001 -8.637315E+0000 -8.162669E+0000  7.158737E+0000
  1.404731E+0001 -1.164466E+0001  1.224465E+0001  9.619120E+0000  2.033258E+0001
  8.279278E+0000 -1.360255E+0001  2.698298E+0001  2.283724E+0001  2.570494E+0001
  2.624436E+0000 -1.421789E+0001  2.992526E+0001  2.587350E+0001  2.101376E+0001
 -2.723321E+0000 -1.315859E+0001  2.001138E+0001  1.850846E+0001  8.278662E+0000
 -4.994037E+0000 -9.419461E+0000  2.772618E+0000  5.202846E+0000 -6.990748E+0000
 -3.319601E+0000 -2.674100E+0000 -1.388909E+0001 -5.622396E+0000 -1.702086E+0001
 -7.952795E-0001  3.519553E+0000 -1.846553E+0001 -8.803083E+0000 -1.393172E+0001
  1.423309E+0000  9.250158E+0000 -1.152400E+0001 -4.039062E+0000 -2.678725E+0000
  1.781556E-0001  1.307087E+0001  4.890708E+0000  7.586784E+0000  1.573496E+0001
 -5.145073E+0000  1.458026E+0001  2.364350E+0001  2.055853E+0001  3.318038E+0001
 -1.085223E+0001  1.726998E+0001  3.540871E+0001  2.754967E+0001  4.010072E+0001
 -1.751232E+0001  1.857768E+0001  3.993929E+0001  3.292014E+0001  3.669169E+0001
 -1.952622E+0001  2.145632E+0001  3.590302E+0001  2.887450E+0001  2.571434E+0001
 -1.780457E+0001  2.391546E+0001  2.478338E+0001  1.967274E+0001  1.315920E+0001
 -1.491813E+0001  2.440485E+0001  1.236315E+0001  1.029857E+0001  1.167772E+0000
 -1.131754E+0001  2.370611E+0001 -1.576667E+0000  2.061999E+0000 -7.617974E+0000
 -9.317499E+0000  2.164373E+0001 -1.367956E+0001 -5.667965E+0000 -1.073775E+0001
 -8.417450E+0000  1.881923E+0001 -2.027419E+0001 -8.764634E+0000 -1.124004E+0001
 -9.181978E+0000  1.503517E+0001 -2.117613E+0001 -1.128907E+0001 -9.193605E+0000
 -8.089839E+0000  1.177181E+0001 -1.753956E+0001 -1.168598E+0001 -6.871337E+0000
 -6.966533E+0000  8.433293E+0000 -1.058270E+0001 -8.486082E+0000 -2.666460E+0000
 -3.737855E+0000  3.651086E+0000 -2.874537E+0000 -4.137631E+0000  1.682442E+0000
 -1.644972E+0000 -1.444295E+0000  2.620200E+0000 -2.208053E+0000  1.391273E+0000
  2.893735E+0000 -7.226144E+0000  1.759456E+0000 -3.557425E+0000 -2.778833E+0000
  7.725240E+0000 -9.802670E+0000 -4.186649E+0000 -7.566578E+0000 -1.012690E+0001
  1.079004E+0001 -1.499178E+0001 -1.161750E+0001 -1.223344E+0001 -1.621678E+0001
  1.224196E+0001 -2.020325E+0001 -2.241044E+0001 -1.952532E+0001 -2.252986E+0001
  1.342572E+0001 -2.511654E+0001 -3.249615E+0001 -2.784349E+0001 -2.742545E+0001
  1.653406E+0001 -2.824164E+0001 -3.989211E+0001 -3.452657E+0001 -3.103116E+0001
  2.026542E+0001 -3.013332E+0001 -3.994623E+0001 -3.441047E+0001 -3.053742E+0001
  2.098525E+0001 -3.081068E+0001 -3.385674E+0001 -3.006363E+0001 -2.744027E+0001
  1.927381E+0001 -3.097696E+0001 -2.280689E+0001 -2.148765E+0001 -2.165370E+0001
  1.675897E+0001 -2.978754E+0001 -8.935255E+0000 -1.156070E+0001 -1.294319E+0001
  1.397142E+0001 -2.643069E+0001  4.258051E+0000  7.887967E-0001 -2.006952E+0000
  1.304424E+0001 -2.141727E+0001  1.672161E+0001  1.137463E+0001  8.380962E+0000
  1.036176E+0001 -1.636272E+0001  2.529067E+0001  1.936348E+0001  1.607524E+0001
  7.128862E+0000 -1.199102E+0001  2.824968E+0001  2.296135E+0001  2.046157E+0001
  3.434060E+0000 -8.713442E+0000  2.577355E+0001  2.208264E+0001  1.986867E+0001
  2.000585E+0000 -3.142145E+0000  1.808812E+0001  1.696935E+0001  1.434012E+0001
  3.106372E+0000  2.136817E+0000  1.047658E+0001  1.088705E+0001  9.371625E+0000
  2.563724E+0000  7.161845E+0000  5.980238E+0000  5.541389E+0000  5.769853E+0000
 -5.659841E-0001  7.970562E+0000  5.984871E+0000  3.032871E+0000  4.728859E+0000
 -6.767206E+0000  9.526927E+0000  6.156989E+0000  1.442840E+0000  4.446989E+0000
 -1.304302E+0001  1.167002E+0001  7.635103E+0000  1.099200E+0000  4.158032E+0000
 -1.649367E+0001  1.428290E+0001  9.521104E+0000  3.199064E+0000  5.007875E+0000
 -1.525908E+0001  1.839312E+0001  1.061142E+0001  7.340772E+0000  7.781232E+0000
 -1.134539E+0001  2.467764E+0001  1.222434E+0001  1.337170E+0001  1.357236E+0001
 -6.667727E+0000  2.787939E+0001  1.697619E+0001  2.260242E+0001  2.303384E+0001
 -5.495292E+0000  2.648548E+0001  2.173724E+0001  2.981788E+0001  2.990112E+0001
 -8.696729E+0000  2.347238E+0001  2.224629E+0001  2.951343E+0001  3.052136E+0001
 -1.178699E+0001  1.873447E+0001  1.482863E+0001  2.003989E+0001  2.303736E+0001
 -1.519721E+0001  1.225260E+0001  1.576989E+0000  2.385699E+0000  9.004784E+0000
 -1.343949E+0001  6.773453E+0000 -1.661100E+0001 -1.709011E+0001 -9.801956E+0000
 -7.659213E+0000  1.823696E+0000 -3.135179E+0001 -3.385294E+0001 -2.645080E+0001
  1.430853E+0000 -1.005321E+0000 -3.941473E+0001 -4.344839E+0001 -3.708002E+0001
  1.099483E+0001 -2.629639E+0000 -3.694503E+0001 -4.096708E+0001 -3.792619E+0001
  1.539082E+0001 -6.744133E+0000 -2.567253E+0001 -2.815972E+0001 -3.039323E+0001
  1.526046E+0001 -1.245360E+0001 -1.137106E+0001 -1.145264E+0001 -1.839414E+0001
  1.215000E+0001 -1.881343E+0001  1.582950E+0000  2.685896E+0000 -7.182805E+0000
  8.474174E+0000 -2.520480E+0001  5.202728E+0000  8.343981E+0000 -1.937256E+0000
  7.125027E+0000 -2.766206E+0001 -3.605444E-0001  5.896923E+0000 -4.227168E+0000
  9.988766E+0000 -2.861170E+0001 -1.190392E+0001 -3.638102E+0000 -1.050147E+0001
  1.771751E+0001 -2.646603E+0001 -2.328685E+0001 -1.560585E+0001 -1.749420E+0001
  2.280960E+0001 -2.295470E+0001 -2.901393E+0001 -2.395619E+0001 -1.912569E+0001
  2.197225E+0001 -2.048600E+0001 -2.566094E+0001 -2.384998E+0001 -1.318408E+0001
  1.712476E+0001 -1.859684E+0001 -1.553118E+0001 -1.503411E+0001 -3.298292E+0000
  1.079402E+0001 -1.839133E+0001 -3.515707E+0000 -4.916634E+0000  6.892308E+0000
  5.212726E+0000 -1.695614E+0001  8.099407E+0000  2.677371E+0000  1.264452E+0001
  6.787022E-0001 -1.340923E+0001  1.563356E+0001  7.781920E+0000  1.448366E+0001
 -1.098082E+0000 -8.775720E+0000  1.920953E+0001  1.128613E+0001  1.472490E+0001
 -2.624780E-0001 -9.315322E-0001  1.760404E+0001  1.610304E+0001  1.339053E+0001
  1.899240E+0000  9.061287E+0000  1.604931E+0001  2.165947E+0001  1.394812E+0001
  1.118738E+0000  1.585678E+0001  1.880968E+0001  2.950191E+0001  1.859397E+0001
 -4.117639E+0000  2.045792E+0001  2.271791E+0001  3.596006E+0001  2.408933E+0001
 -1.131838E+0001  2.266004E+0001  2.621814E+0001  3.601656E+0001  2.737746E+0001
 -1.866062E+0001  2.254945E+0001  2.633838E+0001  2.953000E+0001  2.610237E+0001
 -2.427023E+0001  2.070023E+0001  2.049324E+0001  1.822440E+0001  2.006859E+0001
 -2.455793E+0001  1.986013E+0001  1.020185E+0001  2.482742E+0000  6.764982E+0000
 -1.902655E+0001  2.092217E+0001 -2.025750E+0000 -1.224692E+0001 -7.296262E+0000
 -1.089972E+0001  2.284332E+0001 -9.704386E+0000 -1.995853E+0001 -1.561995E+0001
 -4.759114E+0000  2.284065E+0001 -1.063512E+0001 -1.565182E+0001 -1.560721E+0001
 -3.507507E+0000  2.008642E+0001 -4.868674E+0000 -5.687297E+0000 -7.399668E+0000
 -5.301324E+0000  1.551477E+0001  1.742133E+0000  5.050628E+0000  2.645582E-0001
 -9.350067E+0000  1.125391E+0001  6.274821E+0000  9.471050E+0000  7.566051E+0000
 -1.175875E+0001  9.337540E+0000  5.523660E+0000  8.804716E+0000  9.293974E+0000
 -1.108620E+0001  8.058437E+0000  4.006082E+0000  3.939705E+0000  9.060283E+0000
 -6.907542E+0000  6.566814E+0000  2.589990E-0001 -1.482036E+0000  5.858983E+0000
  2.786199E-0001  4.671622E+0000 -4.230140E+0000 -6.995234E+0000  1.102097E+0000
  8.042968E+0000  3.335445E+0000 -9.664762E+0000 -1.119406E+0001 -4.261946E+0000
  1.041834E+0001 -1.955967E-0001 -1.248676E+0001 -1.271604E+0001 -8.044896E+0000
  7.583961E+0000 -6.999234E+0000 -1.472413E+0001 -1.398726E+0001 -1.143110E+0001
  4.297969E+0000 -1.226158E+0001 -1.912849E+0001 -1.706313E+0001 -1.827055E+0001
  2.560558E+0000 -1.777109E+0001 -2.252815E+0001 -2.084742E+0001 -2.502537E+0001
  3.449594E+0000 -2.001383E+0001 -2.629117E+0001 -2.164623E+0001 -3.154352E+0001
  7.251553E+0000 -1.947547E+0001 -2.585680E+0001 -2.092302E+0001 -3.301648E+0001
  1.320945E+0001 -1.770725E+0001 -1.690315E+0001 -1.462561E+0001 -2.797841E+0001
  1.736666E+0001 -1.687327E+0001 -4.609501E+0000 -3.916375E+0000 -1.559499E+0001
  1.702780E+0001 -1.890746E+0001  7.684531E+0000  6.075793E+0000 -1.640770E+0000
  1.439316E+0001 -1.971968E+0001  1.537846E+0001  7.147120E+0000  9.228792E+0000
  9.695009E+0000 -2.052894E+0001  1.655076E+0001  1.253716E+0000  1.369430E+0001
  7.891345E+0000 -1.964357E+0001  9.684545E+0000 -7.649695E+0000  9.587937E+0000
  6.518997E+0000 -1.693273E+0001 -1.899226E+0000 -1.413858E+0001  1.340095E+0000
  5.697273E+0000 -1.229157E+0001 -1.279966E+0001 -1.514926E+0001 -7.435507E+0000
  5.874532E+0000 -7.464757E+0000 -1.595721E+0001 -8.738354E+0000 -9.765883E+0000
  6.468943E+0000 -2.879428E+0000 -1.163688E+0001  4.491613E+0000 -7.385725E+0000
  4.204189E+0000 -2.837363E-0001 -3.348174E-0001  1.782638E+0001  3.656445E-0001
  1.271564E+0000  1.670901E+0000  1.327759E+0001  2.584161E+0001  1.006470E+0001
 -3.327828E+0000  3.732511E+0000  2.287093E+0001  2.827982E+0001  1.874010E+0001
 -7.743893E+0000  5.461162E+0000  2.600911E+0001  2.267117E+0001  2.293215E+0001
 -9.152458E+0000  6.290749E+0000  2.462061E+0001  1.253931E+0001  2.143869E+0001
 -8.589857E+0000  7.634814E+0000  1.887647E+0001 -3.756676E-0001  1.686798E+0001
 -6.061870E+0000  1.009210E+0001  9.105171E+0000 -9.495471E+0000  9.624583E+0000
 -3.445380E+0000  1.251159E+0001  6.345994E-0001 -1.072640E+0001  4.128296E+0000
 -1.524419E+0000  1.348978E+0001 -3.948176E+0000 -6.204377E+0000  1.275454E+0000
 -3.410332E+0000  1.369772E+0001 -4.945172E+0000  2.732002E+0000  2.440932E-0001
 -5.426315E+0000  1.296070E+0001 -3.451232E+0000  1.205992E+0001  3.020842E+0000
 -8.627636E+0000  9.395749E+0000  8.002189E-0001  1.710017E+0001  4.003832E+0000
 -9.817923E+0000  5.237334E+0000  1.084653E+0000  1.462249E+0001  1.528542E+0000
 -9.272679E+0000  1.858052E+0000  7.569467E-0002  3.251244E+0000 -4.666154E+0000
 -4.825233E+0000  3.759988E-0001 -3.306151E+0000 -1.140856E+0001 -1.378381E+0001
  5.812724E-0001 -7.874646E-0001 -6.936528E+0000 -2.225695E+0001 -1.987208E+0001
  5.995441E+0000 -1.395036E+0000 -8.716651E+0000 -2.583540E+0001 -2.021589E+0001
  8.069356E+0000 -3.734569E+0000 -7.449816E+0000 -2.189548E+0001 -1.523539E+0001
  8.815132E+0000 -8.529164E+0000 -5.950375E+0000 -1.202113E+0001 -7.013964E+0000
  9.557096E+0000 -1.599693E+0001 -7.966302E+0000 -4.069878E+0000 -1.758655E+0000
  1.062958E+0001 -2.237934E+0001 -1.508351E+0001 -2.376760E+0000 -2.727023E+0000
  1.248122E+0001 -2.739143E+0001 -2.493299E+0001 -6.638653E+0000 -8.245787E+0000
  1.633370E+0001 -3.336394E+0001 -3.393753E+0001 -1.610314E+0001 -1.735101E+0001
  2.120411E+0001 -3.768018E+0001 -4.099431E+0001 -2.909712E+0001 -2.852052E+0001
  2.560892E+0001 -3.971019E+0001 -4.411595E+0001 -4.038576E+0001 -3.693831E+0001
  2.779154E+0001 -3.958029E+0001 -3.972283E+0001 -4.425936E+0001 -4.045158E+0001
  2.738033E+0001 -3.839413E+0001 -2.680496E+0001 -3.953715E+0001 -3.439324E+0001
  2.527814E+0001 -3.874200E+0001 -9.189271E+0000 -2.752953E+0001 -2.158060E+0001
  2.153065E+0001 -3.661966E+0001  7.953554E+0000 -1.195678E+0001 -6.365984E+0000
  1.813245E+0001 -3.325887E+0001  1.924462E+0001  3.614131E+0000  9.093945E+0000
  1.518368E+0001 -2.766291E+0001  2.342401E+0001  1.742928E+0001  2.006662E+0001
  1.197196E+0001 -1.984383E+0001  2.156366E+0001  2.567619E+0001  2.676001E+0001
  6.558404E+0000 -1.128108E+0001  1.934200E+0001  3.000848E+0001  3.070402E+0001
  1.385238E+0000 -2.366026E+0000  1.618323E+0001  3.200582E+0001  3.208655E+0001
 -3.818752E+0000  6.823979E+0000  1.600551E+0001  3.165168E+0001  3.053688E+0001
 -8.593265E+0000  1.539114E+0001  1.860515E+0001  3.150778E+0001  2.720015E+0001
 -1.236804E+0001  2.318521E+0001  2.418118E+0001  3.171402E+0001  2.448238E+0001
 -1.518295E+0001  2.996194E+0001  2.963154E+0001  3.093546E+0001  2.412568E+0001
 -1.720623E+0001  3.517054E+0001  3.436778E+0001  2.883888E+0001  2.671878E+0001
 -2.027838E+0001  3.737664E+0001  3.596844E+0001  2.574168E+0001  2.779185E+0001
 -2.331523E+0001  3.761929E+0001  3.202316E+0001  1.923171E+0001  2.449194E+0001
 -2.346912E+0001  3.690220E+0001  2.219488E+0001  1.068389E+0001  1.804491E+0001
 -2.261150E+0001  3.538698E+0001  9.379692E+0000  3.038813E+0000  9.725501E+0000
 -1.947575E+0001  3.248686E+0001 -3.309618E+0000 -2.774258E+0000  2.467076E+0000
 -1.492636E+0001  2.958938E+0001 -1.441579E+0001 -4.283493E+0000 -5.482852E+0000
 -1.097817E+0001  2.469939E+0001 -2.048130E+0001 -3.138869E+0000 -1.062032E+0001
 -9.449114E+0000  1.720163E+0001 -2.084097E+0001 -2.784910E+0000 -1.253917E+0001
 -1.107077E+0001  1.027112E+0001 -1.716551E+0001 -5.296796E+0000 -1.376202E+0001
 -8.767569E+0000  4.769659E+0000 -1.309354E+0001 -1.019211E+0001 -1.402243E+0001
 -3.299319E+0000  8.008929E-0001 -8.303874E+0000 -1.681742E+0001 -1.387213E+0001
  2.104436E+0000 -2.609371E+0000 -7.022961E+0000 -2.164899E+0001 -1.126263E+0001
  8.133480E+0000 -3.752517E+0000 -6.486543E+0000 -2.301615E+0001 -8.323150E+0000
  1.049422E+0001 -5.583365E+0000 -5.473261E+0000 -1.776328E+0001 -4.860661E+0000
  9.014966E+0000 -9.640411E+0000 -5.373425E+0000 -9.495003E+0000 -2.525935E+0000
  5.961460E+0000 -1.335077E+0001 -7.547121E+0000 -2.580418E+0000 -4.866283E+0000
  3.864667E+0000 -1.594490E+0001 -1.208342E+0001 -3.361813E-0002 -9.298888E+0000
  5.595220E+0000 -1.824868E+0001 -1.517683E+0001 -1.505591E+0000 -1.579364E+0001
  8.311154E+0000 -1.752689E+0001 -1.751512E+0001 -6.622887E+0000 -1.952201E+0001
  1.066716E+0001 -1.702399E+0001 -1.492728E+0001 -1.160657E+0001 -1.781361E+0001
  1.292857E+0001 -1.472048E+0001 -8.262129E+0000 -1.355075E+0001 -1.148213E+0001
  1.077847E+0001 -1.274258E+0001  1.006356E+0000 -1.017647E+0001 -2.476036E+0000
  8.181267E+0000 -1.125473E+0001  1.029915E+0001 -3.712426E+0000  7.284843E+0000
  2.964872E+0000 -7.853170E+0000  1.638411E+0001  2.230966E+0000  1.380407E+0001
 -1.921986E+0000 -6.254495E+0000  2.007539E+0001  8.248389E+0000  1.917760E+0001
 -6.223200E+0000 -5.164267E+0000  1.856856E+0001  1.260587E+0001  1.884208E+0001
 -7.224142E+0000 -3.101284E+0000  1.241704E+0001  1.201393E+0001  1.383201E+0001
 -3.405747E+0000  2.858163E-0001  4.879048E+0000  8.709319E+0000  4.681499E+0000
  2.839955E+0000  3.686414E+0000  4.106213E-0001  5.619233E+0000 -2.543365E+0000
  5.850716E+0000  4.861545E+0000 -1.907682E+0000  4.029141E+0000 -3.797598E+0000
  5.299636E+0000  3.459881E+0000 -1.908161E+0000  2.734531E+0000 -1.002462E+0000
  3.524582E+0000 -5.815230E-0001 -6.658023E-0001  1.136786E+0000  1.380009E+0000
  1.767585E+0000 -4.111582E+0000 -2.741597E+0000 -4.727299E+0000 -1.293345E+0000
 -1.515159E-0001 -7.534660E+0000 -7.184273E+0000 -1.147174E+0001 -7.550799E+0000
  9.762674E-0002 -7.598683E+0000 -1.286185E+0001 -1.831866E+0001 -1.307875E+0001
  1.585369E+0000 -6.985955E+0000 -1.512104E+0001 -2.100241E+0001 -1.658632E+0001
  4.222801E+0000 -6.625363E+0000 -1.185903E+0001 -1.628280E+0001 -1.518794E+0001
  7.257433E+0000 -8.072438E+0000 -6.178374E+0000 -7.813886E+0000 -1.036432E+0001
  9.839688E+0000 -1.057816E+0001 -1.752245E+0000  8.664930E-0001 -4.333763E+0000
  1.043253E+0001 -1.352832E+0001 -1.522721E+0000  6.687830E+0000 -1.387863E+0000
  1.009679E+0001 -1.631741E+0001 -3.338805E+0000  6.213846E+0000 -2.627419E+0000
  8.714716E+0000 -1.717122E+0001 -6.862921E+0000 -3.655691E-0001 -6.511087E+0000
  8.688763E+0000 -1.521588E+0001 -1.031338E+0001 -7.899513E+0000 -1.039284E+0001
  9.853105E+0000 -1.335848E+0001 -1.122717E+0001 -1.292468E+0001 -1.084147E+0001
  1.056468E+0001 -1.175213E+0001 -7.508107E+0000 -1.364564E+0001 -7.236435E+0000
  1.044771E+0001 -1.083569E+0001 -1.599871E+0000 -1.057757E+0001 -1.216163E+0000
  9.296427E+0000 -9.298720E+0000  5.641820E+0000 -4.371241E+0000  4.891904E+0000
  3.254978E+0000 -8.335745E+0000  1.130150E+0001  5.034613E+0000  1.079050E+0001
 -2.158636E+0000 -6.327075E+0000  1.350815E+0001  1.227973E+0001  1.288903E+0001
 -4.204192E+0000 -2.865355E+0000  1.193194E+0001  1.555152E+0001  1.162668E+0001
 -4.395603E+0000  2.464643E+0000  1.041728E+0001  1.697149E+0001  9.164666E+0000
 -2.619904E+0000  7.571746E+0000  8.970184E+0000  1.924558E+0001  6.916537E+0000
 -1.414914E+0000  1.259249E+0001  8.918206E+0000  2.115915E+0001  8.462100E+0000
 -2.796873E+0000  1.716695E+0001  1.142462E+0001  2.163582E+0001  1.087341E+0001
 -7.302127E+0000  2.121732E+0001  1.587749E+0001  2.224026E+0001  1.691478E+0001
 -1.437606E+0001  2.359668E+0001  2.209995E+0001  2.039271E+0001  2.171572E+0001
 -1.988924E+0001  2.387452E+0001  2.672509E+0001  1.716891E+0001  2.500369E+0001
 -2.118718E+0001  2.547141E+0001  2.462664E+0001  1.045670E+0001  2.333937E+0001
 -1.920609E+0001  2.729978E+0001  1.762260E+0001  5.216667E+0000  1.825733E+0001
 -1.484824E+0001  2.820339E+0001  1.064182E+0001  2.389312E+0000  1.140716E+0001
 -1.161184E+0001  2.859830E+0001  1.434894E+0000  3.611944E+0000  4.973400E+0000
 -9.997222E+0000  2.526125E+0001 -4.162656E+0000  8.569855E+0000 -4.191790E-0001
 -1.091410E+0001  1.969191E+0001 -1.027800E+0001  1.217875E+0001 -6.851378E+0000
 -1.183132E+0001  1.428395E+0001 -1.641576E+0001  9.678401E+0000 -1.482446E+0001
 -1.148119E+0001  9.962817E+0000 -1.942933E+0001  2.561301E+0000 -2.170986E+0001
 -7.350092E+0000  5.488763E+0000 -2.041182E+0001 -8.000758E+0000 -2.434046E+0001
 -2.569576E+0000  2.847400E+0000 -1.639594E+0001 -1.779852E+0001 -2.277826E+0001
  2.391881E+0000  4.909293E-0001 -1.026395E+0001 -2.264957E+0001 -1.452278E+0001
  5.836013E+0000 -1.272205E+0000 -2.481468E+0000 -2.220277E+0001 -3.404272E+0000
  9.234279E+0000 -4.909223E+0000  3.524705E+0000 -1.614993E+0001  5.179660E+0000
  8.623719E+0000 -7.637904E+0000  4.913214E+0000 -1.144270E+0001  8.904099E+0000
  5.299957E+0000 -1.105709E+0001  2.362171E+0000 -5.400321E+0000  5.736954E+0000
  3.137076E+0000 -1.344224E+0001 -2.984795E+0000 -7.364844E-0001 -3.191096E+0000
  2.134131E+0000 -1.377214E+0001 -1.150121E+0001  9.253843E-0001 -1.484753E+0001
  2.698261E+0000 -1.352168E+0001 -1.826218E+0001  1.287392E+0000 -2.198284E+0001
  6.690728E+0000 -1.155301E+0001 -1.959636E+0001  3.906785E-0001 -2.560609E+0001
  1.136082E+0001 -9.737703E+0000 -1.425516E+0001 -7.927960E-0001 -2.123370E+0001
  1.221421E+0001 -8.506082E+0000 -5.606436E+0000 -2.035033E+0000 -8.725300E+0000
  8.868010E+0000 -9.196935E+0000  4.775302E+0000 -3.644146E+0000  7.562191E+0000
  4.324729E+0000 -1.118517E+0001  1.057170E+0001 -7.651377E+0000  1.901454E+0001
  1.074342E+0000 -1.249573E+0001  1.014219E+0001 -1.280883E+0001  2.164660E+0001
  6.056903E-0001 -1.154739E+0001  3.726656E+0000 -1.677759E+0001  1.544063E+0001
  3.437606E+0000 -9.951652E+0000 -3.530420E+0000 -1.726236E+0001  4.769415E+0000
  6.696101E+0000 -6.158527E+0000 -1.004209E+0001 -1.195857E+0001 -5.411720E+0000
  8.986696E+0000 -1.639400E+0000 -9.924230E+0000 -2.882558E+0000 -1.152280E+0001
  7.741055E+0000 -3.218868E-0001 -4.970561E+0000  1.015059E+0001 -1.019806E+0001
  2.201668E+0000  3.320629E-0001  1.341426E+0000  2.072204E+0001 -3.040770E+0000
 -4.188144E+0000  8.299537E-0001  5.124003E+0000  2.476691E+0001  4.162842E+0000
 -8.608525E+0000  5.096878E-0001  5.397933E+0000  2.058881E+0001  1.127000E+0001
 -9.023234E+0000  2.423282E+0000  2.680037E+0000  1.125829E+0001  1.694978E+0001
 -7.351061E+0000  5.866170E+0000  2.076686E+0000  1.089867E+0000  1.822242E+0001
 -4.094980E+0000  1.009319E+0001  4.241707E+0000 -6.233651E+0000  1.557654E+0001
 -2.349988E+0000  1.347042E+0001  1.056118E+0001 -6.891809E+0000  1.373126E+0001
 -3.900030E+0000  1.481786E+0001  1.717914E+0001 -8.594527E-0001  1.229198E+0001
 -7.404550E+0000  1.465873E+0001  1.955411E+0001  8.846895E+0000  9.305790E+0000
 -1.158103E+0001  1.257061E+0001  1.783629E+0001  1.660278E+0001  5.420442E+0000
 -1.408048E+0001  1.091936E+0001  1.044764E+0001  1.772679E+0001  1.714874E+0000
 -1.330700E+0001  9.946364E+0000  1.746983E+0000  1.303515E+0001 -3.686885E+0000
 -8.262703E+0000  9.389417E+0000 -6.658317E+0000  5.686986E+0000 -9.019567E+0000
 -2.592501E+0000  8.455799E+0000 -1.492416E+0001 -1.710584E+0000 -9.488772E+0000
  3.264740E+0000  4.747185E+0000 -1.825936E+0001 -8.351255E+0000 -7.460906E+0000
  6.636963E+0000 -1.182619E+0000 -1.949442E+0001 -1.534030E+0001 -5.078275E+0000
  6.141737E+0000 -8.383675E+0000 -1.879219E+0001 -2.202738E+0001 -7.182245E+0000
  5.028648E+0000 -1.636091E+0001 -1.944213E+0001 -2.852590E+0001 -1.353187E+0001
  6.052782E+0000 -2.291296E+0001 -2.407402E+0001 -3.450514E+0001 -2.364060E+0001
  1.019191E+0001 -2.625761E+0001 -2.786243E+0001 -3.743900E+0001 -3.491365E+0001
  1.648397E+0001 -2.669277E+0001 -2.587792E+0001 -3.549750E+0001 -3.921235E+0001
  2.138898E+0001 -2.650571E+0001 -2.031213E+0001 -2.544233E+0001 -3.577801E+0001
  2.198897E+0001 -2.566164E+0001 -1.155501E+0001 -1.049657E+0001 -2.369678E+0001
  1.922466E+0001 -2.475065E+0001 -2.008236E+0000  5.143079E+0000 -6.787372E+0000
  1.418570E+0001 -2.413734E+0001  4.931055E+0000  1.779061E+0001  9.245282E+0000
  7.633396E+0000 -2.233772E+0001  8.394736E+0000  2.407317E+0001  2.029482E+0001
  3.580111E+0000 -1.885930E+0001  8.340253E+0000  2.178522E+0001  2.289335E+0001
  4.325605E+0000 -1.246519E+0001  7.970817E+0000  1.360577E+0001  1.973087E+0001
  6.588404E+0000 -4.451639E+0000  9.852920E+0000  5.875320E+0000  1.500904E+0001
  6.736430E+0000  3.342583E+0000  1.553735E+0001  2.218937E+0000  1.282121E+0001
  1.983305E+0000  9.218769E+0000  2.231829E+0001  3.089647E+0000  1.347448E+0001
 -5.663233E+0000  1.368633E+0001  2.758447E+0001  1.003552E+0001  1.653320E+0001
 -1.473950E+0001  1.755819E+0001  3.005138E+0001  1.834508E+0001  1.939245E+0001
 -2.132659E+0001  2.229517E+0001  2.553118E+0001  2.628104E+0001  2.151309E+0001
 -2.357661E+0001  2.601002E+0001  1.801478E+0001  3.196764E+0001  2.368344E+0001
 -2.070062E+0001  3.068616E+0001  1.008999E+0001  3.373254E+0001  2.640350E+0001
 -1.675833E+0001  3.431858E+0001  6.577176E+0000  3.236475E+0001  2.831280E+0001
 -1.467300E+0001  3.742814E+0001  8.312264E+0000  2.812823E+0001  2.801427E+0001
 -1.388447E+0001  3.638277E+0001  1.284335E+0001  2.146463E+0001  2.493406E+0001
 -1.646307E+0001  3.161902E+0001  1.621718E+0001  1.205292E+0001  1.761183E+0001
 -1.944707E+0001  2.364322E+0001  1.445088E+0001 -3.013918E+0000  4.615632E+0000
 -1.965775E+0001  1.787741E+0001  4.765618E+0000 -1.935666E+0001 -1.289300E+0001
 -1.418556E+0001  1.062961E+0001 -8.840735E+0000 -3.241185E+0001 -2.786508E+0001
 -4.531305E+0000  4.461225E+0000 -2.448192E+0001 -4.084146E+0001 -3.914404E+0001
  5.068122E+0000 -5.653619E-0001 -3.512661E+0001 -4.234458E+0001 -4.384822E+0001
  1.329118E+0001 -7.154943E+0000 -3.935959E+0001 -3.549990E+0001 -3.683585E+0001
  1.725815E+0001 -1.355983E+0001 -3.830272E+0001 -2.292799E+0001 -2.242327E+0001
  1.620153E+0001 -2.205620E+0001 -3.303864E+0001 -1.104323E+0001 -9.680286E+0000
  1.207751E+0001 -2.983241E+0001 -2.700957E+0001 -5.621683E+0000 -4.105451E+0000
  1.227132E+0001 -3.498597E+0001 -2.100243E+0001 -8.023064E+0000 -5.792832E+0000
  1.580242E+0001 -3.832558E+0001 -1.564484E+0001 -1.671903E+0001 -1.466716E+0001
  2.051975E+0001 -3.582544E+0001 -1.448259E+0001 -2.573437E+0001 -2.504955E+0001
  2.471664E+0001 -2.987418E+0001 -1.133123E+0001 -2.700282E+0001 -2.882328E+0001
  2.371088E+0001 -2.522533E+0001 -2.827681E+0000 -1.769727E+0001 -2.071863E+0001
  1.664157E+0001 -2.247213E+0001  5.920537E+0000 -4.439882E+0000 -5.290440E+0000
  9.068202E+0000 -1.919748E+0001  1.151286E+0001  7.836982E+0000  1.030962E+0001
  1.877485E+0000 -1.463892E+0001  1.564766E+0001  1.679380E+0001  2.383897E+0001
 -3.822330E+0000 -1.050805E+0001  1.562376E+0001  2.257467E+0001  3.262501E+0001
 -5.374748E+0000 -4.906331E+0000  1.280150E+0001  2.228643E+0001  3.297852E+0001
 -2.710406E+0000  2.378321E+0000  9.450447E+0000  1.885079E+0001  2.764858E+0001
  1.206895E+0000  1.006855E+0001  9.785858E+0000  1.718072E+0001  1.969816E+0001
  9.836588E-0001  1.585572E+0001  1.466670E+0001  1.816916E+0001  1.441802E+0001
 -3.518823E+0000  1.703406E+0001  2.099899E+0001  2.013448E+0001  1.145890E+0001
 -9.778767E+0000  1.674582E+0001  2.276450E+0001  2.009402E+0001  7.514847E+0000
 -1.570575E+0001  1.600949E+0001  1.776089E+0001  1.725272E+0001  3.356571E-0001
 -1.781719E+0001  1.496137E+0001  9.996006E+0000  1.125093E+0001 -5.533317E+0000
 -1.688445E+0001  1.448347E+0001  1.157189E+0000  3.602553E+0000 -8.582319E+0000
 -1.220064E+0001  1.458727E+0001 -6.658190E+0000 -2.662096E+0000 -8.065868E+0000
 -5.707851E+0000  1.375618E+0001 -1.029625E+0001 -5.861071E+0000 -3.656054E+0000
  6.139729E-0001  1.157884E+0001 -1.042461E+0001 -8.116236E+0000  1.155437E+0000
  3.269967E+0000  8.284204E+0000 -9.646660E+0000 -7.682510E+0000  4.671438E+0000
  1.467626E+0000  2.500684E+0000 -6.645744E+0000 -9.219009E+0000  5.170751E+0000
 -7.972261E-0001 -4.282147E+0000 -5.532872E+0000 -1.240821E+0001  1.075710E+0000
 -1.955273E+0000 -1.000125E+0001 -8.320728E+0000 -1.852637E+0001 -7.944759E+0000
  6.352859E-0001 -1.087185E+0001 -1.296110E+0001 -2.450165E+0001 -1.952114E+0001
  4.170094E+0000 -9.515465E+0000 -1.628225E+0001 -2.343464E+0001 -2.617554E+0001
  8.050448E+0000 -7.734543E+0000 -1.405165E+0001 -1.386325E+0001 -2.565351E+0001
  1.033272E+0001 -5.729330E+0000 -7.907829E+0000  1.272032E-0001 -1.771044E+0001
  9.467285E+0000 -5.294924E+0000  8.758876E-0001  1.436526E+0001 -3.843219E+0000
  5.164115E+0000 -5.996615E+0000  9.251280E+0000  2.383318E+0001  1.084821E+0001
 -7.757645E-0001 -7.392258E+0000  1.483795E+0001  2.538119E+0001  2.089131E+0001
 -2.323239E+0000 -8.098995E+0000  1.409895E+0001  1.641477E+0001  1.942491E+0001
 -4.258997E-0001 -5.294906E+0000  7.001241E+0000  2.307563E+0000  1.168218E+0001
  3.023827E+0000 -1.988526E+0000 -2.965579E-0001 -1.065636E+0001  2.528504E+0000
  7.438744E+0000 -1.532251E+0000 -5.612483E+0000 -1.743101E+0001 -4.884252E+0000
  7.578073E+0000 -2.824544E+0000 -9.627337E+0000 -1.924872E+0001 -9.723597E+0000
  4.907073E+0000 -7.130579E+0000 -1.208453E+0001 -1.664671E+0001 -1.320752E+0001
  7.901558E-0001 -1.132860E+0001 -1.556894E+0001 -1.379101E+0001 -1.613090E+0001
 -2.631989E-0002 -1.486244E+0001 -2.003067E+0001 -1.112269E+0001 -1.909678E+0001
  2.149476E+0000 -1.587126E+0001 -2.152599E+0001 -9.983036E+0000 -2.141707E+0001
  7.837932E+0000 -1.316077E+0001 -1.819408E+0001 -7.268549E+0000 -2.036809E+0001
  1.241689E+0001 -1.027779E+0001 -7.450335E+0000 -1.095292E+0000 -1.188654E+0001
  1.335806E+0001 -8.993635E+0000  5.666142E+0000  6.248147E+0000  2.195982E+0000
  8.924531E+0000 -8.061460E+0000  1.697666E+0001  1.246719E+0001  1.490106E+0001
  3.333937E+0000 -6.404427E+0000  2.139252E+0001  1.328498E+0001  2.210662E+0001
 -1.451437E+0000 -3.925318E+0000  2.041178E+0001  1.060994E+0001  2.192030E+0001
 -4.161072E+0000 -1.182248E+0000  1.244856E+0001  6.490994E+0000  1.481437E+0001
 -4.465233E+0000  3.686983E+0000  3.826812E+0000  2.646550E+0000  4.045846E+0000
 -4.662358E+0000  9.589618E+0000 -5.988634E-0001  2.968781E+0000 -1.644818E+0000
 -5.795925E+0000  1.332285E+0001 -6.430715E-0001  8.980815E+0000  2.295890E+0000
 -7.805759E+0000  1.737916E+0001  3.166146E+0000  1.607676E+0001  1.027531E+0001
 -9.370898E+0000  2.171275E+0001  9.374663E+0000  2.395607E+0001  2.240523E+0001
 -1.169346E+0001  2.407577E+0001  1.756481E+0001  2.844222E+0001  3.086449E+0001
 -1.212146E+0001  2.556656E+0001  2.529856E+0001  2.833697E+0001  3.331038E+0001
 -1.210364E+0001  2.367257E+0001  2.720761E+0001  2.410773E+0001  3.012295E+0001
 -1.119065E+0001  2.171319E+0001  2.095663E+0001  1.355185E+0001  1.981983E+0001
 -9.816563E+0000  1.907330E+0001  9.145852E+0000 -1.341538E+0000  5.060154E+0000
 -8.513463E+0000  1.601735E+0001 -3.360228E+0000 -1.494305E+0001 -1.022362E+0001
 -7.230289E+0000  1.189623E+0001 -1.599198E+0001 -2.508830E+0001 -2.203580E+0001
 -4.951154E+0000  6.280360E+0000 -2.610747E+0001 -2.801988E+0001 -2.852594E+0001
 -1.641300E+0000  3.876271E-0001 -3.219575E+0001 -2.620804E+0001 -3.003442E+0001
  2.327423E+0000 -4.448084E+0000 -3.287618E+0001 -2.140865E+0001 -2.825649E+0001
  6.326623E+0000 -8.184829E+0000 -2.833586E+0001 -1.628437E+0001 -2.286113E+0001
  9.363392E+0000 -1.233054E+0001 -1.987590E+0001 -1.046752E+0001 -1.333787E+0001
  1.188277E+0001 -1.658329E+0001 -1.034569E+0001 -5.483768E+0000 -5.739557E+0000
  1.165202E+0001 -1.993199E+0001 -2.781827E+0000 -2.818244E+0000 -1.584555E+0000
  1.195735E+0001 -2.233903E+0001  1.039552E+0000 -3.687717E+0000 -1.331829E+0000
  1.394017E+0001 -2.325058E+0001  4.492854E-0001 -6.027095E+0000 -6.004238E+0000
  1.614428E+0001 -2.403934E+0001 -2.970844E+0000 -9.135512E+0000 -1.071915E+0001
  1.761450E+0001 -2.541160E+0001 -8.596205E+0000 -1.174373E+0001 -1.377023E+0001
  1.859763E+0001 -2.697757E+0001 -1.430864E+0001 -1.278876E+0001 -1.575597E+0001
  1.716440E+0001 -2.788434E+0001 -1.949799E+0001 -1.295667E+0001 -1.577899E+0001
  1.452718E+0001 -2.866078E+0001 -2.309377E+0001 -1.108689E+0001 -1.541144E+0001
  1.268990E+0001 -2.767720E+0001 -2.479803E+0001 -7.499841E+0000 -1.448897E+0001
  1.155886E+0001 -2.389437E+0001 -2.116428E+0001 -3.244038E+0000 -1.287432E+0001
  1.011469E+0001 -1.961198E+0001 -1.239187E+0001  3.185727E+0000 -5.951706E+0000
  1.004010E+0001 -1.440504E+0001  1.697528E+0000  1.008545E+0001  4.584853E+0000
  7.919698E+0000 -1.105627E+0001  1.703621E+0001  1.629714E+0001  1.475330E+0001
  4.931174E+0000 -7.336849E+0000  2.894896E+0001  1.905885E+0001  2.129525E+0001
  2.662798E+0000 -5.274806E+0000  3.481430E+0001  1.906972E+0001  2.320151E+0001
  8.474243E-0001 -3.125587E+0000  3.002741E+0001  1.562019E+0001  1.926880E+0001
 -1.363463E+0000 -2.898173E-0001  1.679880E+0001  8.774661E+0000  1.089713E+0001
 -1.908972E+0000  4.268640E+0000  2.351810E+0000  1.612540E+0000  2.740107E+0000
 -2.627297E+0000  7.580322E+0000 -8.286644E+0000 -8.727729E-0001 -1.881390E+0000
 -2.849213E+0000  1.077173E+0001 -1.209446E+0001  8.307640E-0002 -2.800953E+0000
 -5.992093E+0000  1.290539E+0001 -1.022322E+0001  5.208648E+0000  2.252158E+0000
 -1.042477E+0001  1.503644E+0001 -2.013719E+0000  9.942909E+0000  1.060961E+0001
 -1.588465E+0001  1.551341E+0001  7.610612E+0000  1.413908E+0001  1.787047E+0001
 -1.754286E+0001  1.576449E+0001  1.675170E+0001  1.620861E+0001  2.087505E+0001
 -1.645381E+0001  1.776018E+0001  2.082568E+0001  1.538494E+0001  1.718025E+0001
 -1.252860E+0001  1.951912E+0001  2.175878E+0001  1.362699E+0001  1.210101E+0001
 -7.938939E+0000  2.095875E+0001  2.004666E+0001  1.045842E+0001  7.116967E+0000
 -5.790866E+0000  1.990414E+0001  1.465995E+0001  7.830708E+0000  4.305691E+0000
 -6.147715E+0000  1.720325E+0001  6.428258E+0000  4.158348E+0000  7.730328E-0001
 -6.916771E+0000  1.219902E+0001 -3.282165E+0000 -5.938624E-0001 -3.438670E+0000
 -7.902343E+0000  8.881122E+0000 -1.405874E+0001 -4.970611E+0000 -7.888980E+0000
 -7.121705E+0000  6.034461E+0000 -2.071514E+0001 -9.983172E+0000 -1.218597E+0001
 -5.501205E+0000  5.500575E+0000 -2.366299E+0001 -1.265124E+0001 -1.520959E+0001
 -2.431055E+0000  6.856554E+0000 -1.911393E+0001 -1.133996E+0001 -1.444610E+0001
 -4.655590E-0001  6.854674E+0000 -8.953385E+0000 -7.642993E+0000 -7.505951E+0000
  8.949799E-0001  4.085426E+0000  3.159659E+0000 -5.573216E-0001 -6.010872E-0001
  7.631438E-0001  5.255667E-0001  1.151541E+0001  4.382470E+0000  3.168036E+0000
  3.555488E-0001 -3.453953E+0000  1.259225E+0001  4.628357E+0000  2.365012E+0000
 -1.415014E-0001 -6.354343E+0000  6.346399E+0000  1.584783E+0000 -1.403747E+0000
  3.243377E+0000 -6.848214E+0000 -5.616653E+0000 -5.460413E+0000 -7.934047E+0000
  8.059803E+0000 -7.192356E+0000 -1.797893E+0001 -1.151727E+0001 -1.207447E+0001
  1.077465E+0001 -6.717473E+0000 -2.467487E+0001 -1.324780E+0001 -1.284566E+0001
  8.686812E+0000 -6.484145E+0000 -2.338286E+0001 -1.226419E+0001 -9.740496E+0000
  3.694769E+0000 -7.852204E+0000 -1.489649E+0001 -9.400001E+0000 -3.512122E+0000
 -1.342940E+0000 -6.804038E+0000 -3.417693E+0000 -4.911215E+0000 -8.759229E-0001
 -5.360825E+0000 -4.550311E+0000  9.044264E+0000 -1.956316E-0001  3.535080E+0000
 -5.862420E+0000 -3.720236E-0002  1.951422E+0001  5.956404E+0000  5.884075E+0000
 -4.470567E+0000  6.550401E+0000  2.798938E+0001  1.271819E+0001  1.064047E+0001
 -1.132395E+0000  1.220802E+0001  3.341454E+0001  2.246555E+0001  1.792923E+0001
 -1.873160E+0000  1.416967E+0001  3.361156E+0001  3.217331E+0001  2.564097E+0001
 -4.848091E+0000  1.501267E+0001  2.599299E+0001  3.403382E+0001  2.805035E+0001
 -8.951107E+0000  1.383108E+0001  1.202857E+0001  2.793859E+0001  2.321710E+0001
 -1.130779E+0001  1.261001E+0001 -5.067635E+0000  1.464425E+0001  1.262461E+0001
 -1.034447E+0001  1.043558E+0001 -1.899561E+0001 -3.376902E+0000 -2.649887E+0000
 -8.205007E+0000  9.422902E+0000 -2.720323E+0001 -1.955868E+0001 -1.773717E+0001
 -4.980942E+0000  8.023295E+0000 -2.842314E+0001 -2.935988E+0001 -2.715370E+0001
 -2.070070E+0000  6.649390E+0000 -2.083992E+0001 -3.071866E+0001 -2.910509E+0001
  8.817245E-0001  3.883696E+0000 -7.318780E+0000 -2.334364E+0001 -2.013860E+0001
  2.462704E+0000  3.663558E-0001  4.141613E+0000 -1.213683E+0001 -6.580566E+0000
  3.915274E+0000 -2.812135E+0000  1.069438E+0001 -1.426288E+0000  5.992185E+0000
  3.765906E+0000 -6.308027E+0000  1.049825E+0001  5.786062E+0000  1.296762E+0001
  2.471141E+0000 -9.576002E+0000  3.262345E+0000  6.260612E+0000  1.407004E+0001
  9.644600E-0001 -1.224592E+0001 -8.691383E+0000  1.001340E+0000  8.048620E+0000
  1.737776E+0000 -1.169458E+0001 -2.103271E+0001 -7.852440E+0000 -3.809604E+0000
  5.266801E+0000 -8.229041E+0000 -2.563227E+0001 -1.343021E+0001 -1.704375E+0001
  7.718373E+0000 -2.662799E+0000 -2.226655E+0001 -1.388614E+0001 -2.408679E+0001
  8.248687E+0000  1.149561E+0000 -8.393242E+0000 -7.591675E+0000 -1.998092E+0001
  4.370917E+0000  4.854703E+0000  9.283073E+0000  2.373485E+0000 -7.557330E+0000
 -3.592438E+0000  5.727603E+0000  2.387049E+0001  1.433750E+0001  9.638658E+0000
 -8.441741E+0000  5.380078E+0000  3.274516E+0001  2.160032E+0001  2.483147E+0001
 -1.040630E+0001  3.886190E+0000  3.181510E+0001  2.354517E+0001  3.150277E+0001
 -7.154458E+0000  3.581137E+0000  2.053017E+0001  1.870932E+0001  2.869689E+0001
  3.511220E-0001  4.590157E+0000  5.118558E+0000  7.315043E+0000  1.976363E+0001
  7.062871E+0000  4.327697E+0000 -1.063695E+0001 -3.300494E+0000  7.171778E+0000
  8.213263E+0000  1.716534E+0000 -2.264018E+0001 -1.134516E+0001 -6.765262E+0000
  4.902111E+0000 -2.815009E+0000 -2.753076E+0001 -1.651069E+0001 -1.889545E+0001
  4.692266E-0001 -8.140472E+0000 -2.808702E+0001 -2.130942E+0001 -2.696288E+0001
 -3.791011E-0001 -1.259514E+0001 -2.514464E+0001 -2.393549E+0001 -3.142888E+0001
  2.850076E+0000 -1.546461E+0001 -1.840792E+0001 -2.302165E+0001 -3.172599E+0001
  9.463843E+0000 -1.556564E+0001 -7.973698E+0000 -1.638111E+0001 -2.770539E+0001
  1.519661E+0001 -1.461961E+0001  3.479881E+0000 -7.791056E+0000 -1.696705E+0001
  1.695003E+0001 -1.488298E+0001  1.345109E+0001  2.697881E-0001 -2.585650E+0000
  1.561069E+0001 -1.704401E+0001  1.702222E+0001  5.664845E+0000  1.138729E+0001
  1.188807E+0001 -1.849538E+0001  1.144819E+0001  5.766066E+0000  1.710464E+0001
  7.213739E+0000 -1.886546E+0001  1.395533E+0000 -1.948966E-0002  1.454072E+0001
  5.532414E+0000 -1.842696E+0001 -1.076589E+0001 -7.783585E+0000  5.434538E+0000
  5.740223E+0000 -1.735334E+0001 -1.942837E+0001 -1.482365E+0001 -7.404286E+0000
  6.616770E+0000 -1.391539E+0001 -2.371748E+0001 -1.661092E+0001 -1.769024E+0001
  7.832133E+0000 -8.268956E+0000 -2.127940E+0001 -1.103439E+0001 -2.064034E+0001
  8.305415E+0000 -2.644051E+0000 -8.713623E+0000  1.913346E+0000 -1.276500E+0001
  5.682202E+0000  1.954493E+0000  8.424543E+0000  1.669879E+0001  2.937314E+0000
 -3.090371E-0001  5.923170E+0000  2.497111E+0001  3.086899E+0001  2.088051E+0001
 -7.370987E+0000  8.707874E+0000  3.634413E+0001  3.822861E+0001  3.649289E+0001
 -1.366681E+0001  1.188506E+0001  3.969593E+0001  3.859434E+0001  4.549910E+0001
 -1.610036E+0001  1.629853E+0001  3.496720E+0001  3.090235E+0001  4.381527E+0001
 -1.369679E+0001  2.203575E+0001  2.549699E+0001  1.884017E+0001  3.505792E+0001
 -1.180453E+0001  2.904756E+0001  1.593355E+0001  8.901722E+0000  2.234893E+0001
 -1.165644E+0001  3.360323E+0001  9.497866E+0000  5.343958E+0000  1.172689E+0001
 -1.509751E+0001  3.598778E+0001  7.321666E+0000  5.431709E+0000  4.595076E+0000
 -2.062433E+0001  3.618556E+0001  7.650002E+0000  1.030853E+0001  1.282574E+0000
 -2.549732E+0001  3.431574E+0001  1.003975E+0001  1.538896E+0001  1.597388E+0000
 -2.754006E+0001  3.165459E+0001  1.006474E+0001  1.835903E+0001  3.255439E+0000
 -2.598544E+0001  3.007538E+0001  9.578023E+0000  1.508329E+0001  4.340972E+0000
 -1.918494E+0001  2.953004E+0001  8.975152E+0000  9.656447E+0000  4.501850E+0000
 -9.871085E+0000  2.907209E+0001  7.625143E+0000  4.676473E+0000  5.567746E+0000
 -4.910196E+0000  2.606982E+0001  5.785370E+0000  2.825137E-0001  7.564650E+0000
 -3.749442E+0000  1.928307E+0001  3.372590E+0000 -2.666275E+0000  7.096897E+0000
 -4.712142E+0000  9.919131E+0000 -3.115162E+0000 -7.971510E+0000 -9.365479E-0001
 -6.759105E+0000  1.226917E-0001 -1.642646E+0001 -1.664730E+0001 -1.470282E+0001
 -4.972979E+0000 -7.571558E+0000 -3.246662E+0001 -2.682676E+0001 -3.149012E+0001
  6.204598E-0001 -1.022222E+0001 -4.553838E+0001 -3.592967E+0001 -4.373627E+0001
  6.789061E+0000 -1.100842E+0001 -4.680834E+0001 -3.610575E+0001 -4.398766E+0001
  1.087796E+0001 -1.010136E+0001 -3.623790E+0001 -2.691695E+0001 -3.213413E+0001
  1.366001E+0001 -1.044098E+0001 -1.603435E+0001 -1.053808E+0001 -1.134207E+0001
  1.223628E+0001 -1.192326E+0001  7.206695E+0000  7.295361E+0000  9.869459E+0000
  9.187350E+0000 -1.263392E+0001  2.453305E+0001  1.799463E+0001  2.546911E+0001
  5.738010E+0000 -1.392036E+0001  3.138741E+0001  2.048713E+0001  3.012509E+0001
  1.268495E+0000 -1.357993E+0001  2.480729E+0001  1.504438E+0001  2.416344E+0001
 -3.600587E-0001 -9.451218E+0000  1.097658E+0001  3.790036E+0000  1.031939E+0001
  1.567683E-0001 -2.757514E+0000 -4.473944E+0000 -7.320219E+0000 -3.995166E+0000
  5.851932E-0001  4.609481E+0000 -1.096118E+0001 -1.193631E+0001 -9.887965E+0000
  4.342709E-0001  1.033582E+0001 -6.977436E+0000 -4.964607E+0000 -5.944844E+0000
 -2.643292E+0000  1.530628E+0001  2.713283E+0000  1.077135E+0001  4.807690E+0000
 -7.871462E+0000  1.633255E+0001  1.637824E+0001  2.750167E+0001  1.871563E+0001
 -1.127028E+0001  1.780311E+0001  2.896429E+0001  3.793309E+0001  2.937194E+0001
 -1.479205E+0001  1.970748E+0001  3.534362E+0001  4.009212E+0001  3.328841E+0001
 -1.673105E+0001  2.144006E+0001  3.449371E+0001  3.470867E+0001  2.988834E+0001
 -1.588346E+0001  2.275041E+0001  2.609189E+0001  2.354469E+0001  2.119121E+0001
 -1.425675E+0001  2.353614E+0001  1.261614E+0001  7.716290E+0000  1.039128E+0001
 -1.022847E+0001  2.236610E+0001 -2.051144E-0001 -6.423382E+0000 -1.246895E+0000
 -8.283283E+0000  1.994004E+0001 -1.094875E+0001 -1.762725E+0001 -1.021557E+0001
 -8.057991E+0000  1.652649E+0001 -1.859436E+0001 -2.420768E+0001 -1.656780E+0001
 -7.148054E+0000  1.275730E+0001 -2.015297E+0001 -2.285458E+0001 -2.016493E+0001
 -4.968352E+0000  9.562422E+0000 -1.698191E+0001 -1.743222E+0001 -1.928530E+0001
 -3.773504E+0000  6.198177E+0000 -9.516846E+0000 -8.673620E+0000 -1.407353E+0001
 -2.575422E+0000  3.081969E+0000 -3.000085E+0000 -5.045443E-0001 -6.855751E+0000
 -7.603308E-0001 -2.974629E-0001  2.475078E+0000  4.275582E+0000 -3.053083E-0001
  6.619871E-0001 -2.635454E+0000  2.889336E+0000  5.747647E+0000  5.081904E+0000
  2.979215E+0000 -5.896945E+0000  5.543318E-0001  2.481864E+0000  6.818918E+0000
  4.526207E+0000 -9.269516E+0000 -5.007423E+0000 -4.458083E+0000  2.681802E+0000
  5.955190E+0000 -1.152183E+0001 -1.203731E+0001 -1.305956E+0001 -6.301676E+0000
  8.452133E+0000 -1.201512E+0001 -1.741556E+0001 -1.914196E+0001 -1.560143E+0001
  1.317235E+0001 -1.133687E+0001 -2.026812E+0001 -2.253108E+0001 -2.367826E+0001
  1.522233E+0001 -1.171610E+0001 -1.778391E+0001 -1.933547E+0001 -2.385012E+0001
  1.207234E+0001 -1.591617E+0001 -1.016260E+0001 -1.161791E+0001 -1.834848E+0001
  9.139613E+0000 -1.742551E+0001 -6.156987E+0000 -5.743456E+0000 -1.259247E+0001
  7.677065E+0000 -1.702062E+0001 -1.127760E+0000 -1.775975E+0000 -6.842789E+0000
  8.466508E+0000 -1.500326E+0001  1.119037E+0000  1.663733E+0000 -1.186712E+0000
  1.111290E+0001 -1.158765E+0001  1.639116E+0000  4.512273E+0000  3.178593E+0000
  1.186391E+0001 -8.658296E+0000  3.655525E+0000  7.684575E+0000  7.590410E+0000
  9.472249E+0000 -7.177680E+0000  5.975468E+0000  8.847426E+0000  1.082532E+0001
  6.683740E+0000 -6.881806E+0000  8.767865E+0000  9.154640E+0000  8.434562E+0000
  2.626121E+0000 -5.538991E+0000  6.807361E+0000  6.240589E+0000  2.567691E+0000
 -3.549530E-0001 -4.085641E+0000  2.062022E+0000  3.096510E+0000 -4.166229E+0000
 -2.863792E+0000 -1.134267E+0000 -3.285940E+0000  9.702766E-0001 -8.027703E+0000
 -3.115141E+0000  2.343263E+0000 -6.016190E+0000  4.843997E-0001 -7.836377E+0000
 -1.472621E+0000  6.628745E+0000 -5.108062E+0000  4.308271E+0000 -1.500925E+0000
 -1.734219E+0000  9.023076E+0000  1.228979E+0000  1.209539E+0001  9.307380E+0000
 -4.061564E+0000  1.035478E+0001  1.036711E+0001  1.783738E+0001  1.969235E+0001
 -7.158547E+0000  1.044442E+0001  2.027148E+0001  1.839505E+0001  2.655746E+0001
 -9.550515E+0000  1.090625E+0001  2.410816E+0001  1.342608E+0001  2.747546E+0001
 -1.152429E+0001  1.099441E+0001  2.162433E+0001  5.864939E+0000  2.073804E+0001
 -1.343212E+0001  1.269119E+0001  1.335054E+0001 -8.111674E-0001  7.709294E+0000
 -1.353737E+0001  1.350207E+0001  3.516599E+0000 -4.140648E+0000 -5.763025E+0000
 -1.293244E+0001  1.404420E+0001 -3.991924E+0000 -4.193824E+0000 -1.495630E+0001
 -1.140645E+0001  1.445913E+0001 -7.106719E+0000 -1.679908E+0000 -1.901461E+0001
 -9.612930E+0000  1.554426E+0001 -5.185797E+0000  3.461854E+0000 -1.560998E+0001
 -9.052378E+0000  1.636413E+0001  1.105564E+0000  1.010640E+0001 -6.681878E+0000
 -7.174287E+0000  1.734151E+0001  8.751429E+0000  1.581868E+0001  6.929847E+0000
 -7.923346E+0000  1.693889E+0001  1.654971E+0001  1.969326E+0001  2.186398E+0001
 -8.736577E+0000  1.569734E+0001  1.968399E+0001  1.815784E+0001  3.292404E+0001
 -1.016279E+0001  1.307078E+0001  1.824040E+0001  1.080302E+0001  3.332207E+0001
 -9.569832E+0000  1.210241E+0001  1.100133E+0001 -8.045938E-0002  2.334539E+0001
 -7.190061E+0000  1.126715E+0001  9.409852E-0001 -1.009163E+0001  8.110249E+0000
 -5.006981E+0000  1.074207E+0001 -8.177763E+0000 -1.731830E+0001 -7.387045E+0000
 -3.152575E+0000  9.314607E+0000 -1.328505E+0001 -1.763786E+0001 -1.839628E+0001
 -3.325968E+0000  8.336952E+0000 -1.565145E+0001 -1.359981E+0001 -2.285247E+0001
 -6.031050E+0000  6.328359E+0000 -1.295656E+0001 -6.866119E+0000 -2.039756E+0001
 -7.196054E+0000  4.914423E+0000 -8.391635E+0000  4.602560E-0002 -1.282438E+0001
 -6.885278E+0000  4.389602E+0000 -2.414415E+0000  5.071167E+0000 -1.975598E+0000
 -5.776956E+0000  5.511294E+0000  3.587494E+0000  9.355085E+0000  9.334870E+0000
 -4.014404E+0000  6.936389E+0000  9.714255E+0000  1.238852E+0001  1.906435E+0001
 -1.041476E+0000  6.863637E+0000  1.423071E+0001  1.359992E+0001  2.411127E+0001
 -1.927473E-0001  7.387910E+0000  1.502956E+0001  1.054561E+0001  2.187602E+0001
  6.059474E-0001  8.243230E+0000  1.251192E+0001  5.087887E+0000  1.518764E+0001
 -7.244673E-0001  9.606953E+0000  7.048199E+0000  6.660552E-0001  5.552977E+0000
 -2.366617E+0000  8.322370E+0000  1.408954E+0000 -2.225097E+0000 -2.647158E+0000
 -4.299508E+0000  7.467288E+0000 -5.982713E+0000 -2.751573E+0000 -9.400931E+0000
 -6.244208E+0000  5.007057E+0000 -1.135897E+0001 -3.117724E+0000 -1.261083E+0001
 -5.174145E+0000  1.516805E+0000 -1.515174E+0001 -2.517144E+0000 -1.184847E+0001
 -1.240714E+0000 -1.173547E+0000 -1.656879E+0001 -3.897631E+0000 -1.044131E+0001
  5.229193E+0000 -7.879049E-0001 -1.295982E+0001 -7.411906E+0000 -8.511468E+0000
  8.628270E+0000 -1.958958E+0000 -6.627916E+0000 -8.656225E+0000 -3.256031E+0000
  5.450811E+0000 -4.448795E+0000 -3.082324E-0001 -7.886647E+0000  1.320494E+0000
  6.907910E-0001 -8.824858E+0000  2.627611E+0000 -8.785968E+0000  2.120635E+0000
 -2.919590E+0000 -1.147362E+0001  5.765438E-0001 -1.094770E+0001 -3.809311E+0000
 -1.285595E+0000 -1.082127E+0001 -4.440863E+0000 -1.449428E+0001 -1.083142E+0001
  3.468703E+0000 -8.714522E+0000 -7.276365E+0000 -1.353133E+0001 -1.253197E+0001
  8.760356E+0000 -7.392523E+0000 -7.392336E+0000 -8.019475E+0000 -8.887617E+0000
  1.235807E+0001 -7.336246E+0000 -6.355993E+0000  1.272031E+0000 -3.575843E+0000
  1.056692E+0001 -9.342510E+0000 -5.031863E+0000  7.762914E+0000  2.432038E+0000
  6.596982E+0000 -1.225741E+0001 -6.305697E+0000  1.084247E+0001  6.831500E+0000
  1.130723E+0000 -1.299005E+0001 -9.819308E+0000  4.935947E+0000  4.568379E+0000
 -2.884684E+0000 -1.091012E+0001 -1.107140E+0001 -4.262426E+0000 -9.952218E-0001
 -1.071341E+0000 -7.293848E+0000 -1.030543E+0001 -1.162385E+0001 -4.334789E+0000
  5.446239E-0001 -2.884639E+0000 -2.980410E+0000 -1.432998E+0001 -6.520071E+0000
  3.032477E+0000  2.214579E+0000  7.247142E+0000 -9.457313E+0000 -2.891373E+0000
  3.007415E+0000  7.533381E+0000  1.868104E+0001  6.830959E-0001  4.644088E+0000
 -1.428572E+0000  9.833752E+0000  3.087371E+0001  1.456463E+0001  1.502558E+0001
 -6.829342E+0000  9.858814E+0000  3.513018E+0001  2.374614E+0001  2.218208E+0001
 -1.095181E+0001  1.053894E+0001  2.998478E+0001  2.634009E+0001  2.371710E+0001
 -1.328166E+0001  1.441279E+0001  1.857686E+0001  2.316432E+0001  2.189223E+0001
 -1.293016E+0001  1.971797E+0001  6.602499E+0000  1.823349E+0001  1.784425E+0001
 -1.424460E+0001  2.361019E+0001  1.695873E+0000  1.349398E+0001  1.498496E+0001
 -1.515838E+0001  2.803775E+0001  3.349431E+0000  9.862937E+0000  1.152384E+0001
 -1.373841E+0001  2.898582E+0001  1.063789E+0001  9.591650E+0000  1.123211E+0001
 -1.154225E+0001  2.792578E+0001  1.805744E+0001  1.036423E+0001  1.090341E+0001
 -1.120204E+0001  2.438406E+0001  2.169957E+0001  9.785885E+0000  8.381573E+0000
 -1.234236E+0001  1.939754E+0001  1.688890E+0001  6.060747E+0000  2.261587E+0000
 -1.233730E+0001  1.412668E+0001  5.538305E+0000  6.157023E-0001 -3.894679E+0000
 -8.891069E+0000  8.773518E+0000 -9.643867E+0000 -7.314004E+0000 -1.226453E+0001
 -3.265697E+0000  2.681747E+0000 -2.560284E+0001 -1.651125E+0001 -2.036431E+0001
  2.320132E+0000 -3.189822E+0000 -3.810939E+0001 -2.450690E+0001 -2.583154E+0001
  4.861066E+0000 -7.359998E+0000 -4.542323E+0001 -3.081208E+0001 -2.953910E+0001
  5.628702E+0000 -1.084150E+0001 -4.105552E+0001 -2.988458E+0001 -2.686498E+0001
  6.902590E+0000 -1.343640E+0001 -2.907303E+0001 -2.220419E+0001 -1.879037E+0001
  7.078998E+0000 -1.513168E+0001 -1.303819E+0001 -1.121938E+0001 -8.295504E+0000
  6.932512E+0000 -1.736552E+0001  1.650426E+0000 -4.495221E-0001  1.466235E+0000
  7.113677E+0000 -1.920610E+0001  1.155816E+0001  5.609705E+0000  7.720619E+0000
  9.254211E+0000 -1.862032E+0001  1.413494E+0001  7.694283E+0000  6.778161E+0000
  1.120435E+0001 -1.802472E+0001  8.858456E+0000  5.071434E+0000  2.226275E+0000
  1.272272E+0001 -1.604044E+0001 -9.771575E-0001 -1.032162E+0000 -2.182927E+0000
  1.579269E+0001 -1.545212E+0001 -9.004734E+0000 -7.015064E+0000 -6.406443E+0000
  1.722327E+0001 -1.812842E+0001 -1.332739E+0001 -1.190031E+0001 -1.018571E+0001
  1.594776E+0001 -1.991464E+0001 -1.773568E+0001 -1.638157E+0001 -1.533507E+0001
  1.288764E+0001 -2.126664E+0001 -2.168608E+0001 -1.864041E+0001 -2.027790E+0001
  1.059456E+0001 -2.154293E+0001 -2.268734E+0001 -1.672296E+0001 -2.311979E+0001
  8.946291E+0000 -2.145050E+0001 -1.864541E+0001 -1.278091E+0001 -2.168585E+0001
  8.503387E+0000 -1.886524E+0001 -1.261176E+0001 -7.186078E+0000 -1.575240E+0001
  8.047007E+0000 -1.416845E+0001 -2.231011E+0000 -1.416928E+0000 -6.078250E+0000
  7.431023E+0000 -8.937952E+0000  1.135382E+0001  7.303868E+0000  5.630142E+0000
  4.470611E+0000 -3.879515E+0000  2.431009E+0001  1.669486E+0001  1.937467E+0001
  1.318894E+0000  1.538760E+0000  3.317512E+0001  2.431969E+0001  3.025371E+0001
 -4.041204E+0000  5.474223E+0000  3.747790E+0001  2.799522E+0001  3.576304E+0001
 -7.646561E+0000  1.021640E+0001  3.493395E+0001  2.703757E+0001  3.411410E+0001
 -1.015407E+0001  1.371704E+0001  2.618274E+0001  2.432484E+0001  2.858897E+0001
 -1.027422E+0001  1.666730E+0001  1.439793E+0001  1.956698E+0001  1.785299E+0001
 -9.720435E+0000  2.034781E+0001  2.130218E+0000  1.287599E+0001  6.791492E+0000
 -1.006023E+0001  2.385008E+0001 -3.868994E+0000  7.669714E+0000 -2.969007E+0000
 -1.256917E+0001  2.655083E+0001 -3.210611E+0000  6.240282E+0000 -7.906759E+0000
 -1.700737E+0001  2.727520E+0001  5.322007E+0000  6.228909E+0000 -5.575647E+0000
 -2.004506E+0001  2.694995E+0001  1.450176E+0001  7.086395E+0000  1.898404E+0000
 -2.112346E+0001  2.600915E+0001  2.068311E+0001  7.201335E+0000  1.148587E+0001
 -2.017229E+0001  2.632498E+0001  2.257600E+0001  8.687759E+0000  1.849813E+0001
 -1.507646E+0001  2.727417E+0001  2.006731E+0001  1.053952E+0001  2.263875E+0001
 -9.348071E+0000  2.556426E+0001  1.394808E+0001  1.579457E+0001  2.280158E+0001
 -6.584094E+0000  2.061194E+0001  5.388587E+0000  1.587927E+0001  1.799704E+0001
 -7.668099E+0000  1.402219E+0001 -8.098103E+0000  1.082866E+0001  8.192848E+0000
 -7.641245E+0000  8.031246E+0000 -2.122370E+0001 -1.788674E+0000 -8.483239E+0000
 -7.609592E+0000  2.916469E+0000 -3.153469E+0001 -1.861093E+0001 -2.405714E+0001
 -5.814434E+0000 -7.421526E-0001 -3.552348E+0001 -3.327543E+0001 -3.678700E+0001
 -9.351564E-0001 -2.780025E+0000 -3.081720E+0001 -4.092720E+0001 -3.997974E+0001
  6.380668E+0000 -3.725584E+0000 -1.936150E+0001 -3.839599E+0001 -3.341945E+0001
  1.196329E+0001 -4.910785E+0000 -1.731332E+0000 -2.399565E+0001 -1.904422E+0001
  1.248059E+0001 -7.063441E+0000  1.448081E+0001 -5.951620E+0000 -4.555755E-0001
  1.042501E+0001 -1.084161E+0001  2.224870E+0001  9.822638E+0000  1.452660E+0001
  6.425986E+0000 -1.573756E+0001  1.988919E+0001  1.784635E+0001  2.028814E+0001
  1.297201E+0000 -1.854265E+0001  7.024774E+0000  1.303678E+0001  1.346732E+0001
  1.494004E-0001 -1.717229E+0001 -1.262719E+0001 -1.324255E+0000 -1.713706E+0000
  4.029578E+0000 -1.125658E+0001 -2.869286E+0001 -1.393842E+0001 -1.584578E+0001
  7.134057E+0000 -3.513255E+0000 -3.265470E+0001 -1.646649E+0001 -1.931651E+0001
  9.394428E+0000  2.654595E+0000 -1.949573E+0001 -7.254059E+0000 -1.101454E+0001
  5.813957E+0000  4.846465E+0000  5.775142E+0000  8.583885E+0000  3.743098E+0000
  6.025363E-0002  5.773177E+0000  3.155020E+0001  2.332052E+0001  1.950490E+0001
 -7.468844E+0000  7.453718E+0000  4.852835E+0001  3.181649E+0001  2.973579E+0001
 -1.338514E+0001  1.029743E+0001  5.101472E+0001  3.233765E+0001  3.278669E+0001
 -1.618652E+0001  1.354084E+0001  4.067104E+0001  2.633371E+0001  2.881152E+0001
 -1.481678E+0001  1.724944E+0001  2.284220E+0001  1.605050E+0001  1.975223E+0001
 -1.106264E+0001  2.020297E+0001  4.271305E+0000  7.742876E+0000  9.991429E+0000
 -9.163129E+0000  2.245301E+0001 -1.029722E+0001  2.828484E+0000  1.269271E+0000
 -9.459404E+0000  2.239888E+0001 -1.593273E+0001  9.546878E-0001 -2.398342E+0000
 -1.096198E+0001  2.232719E+0001 -1.403291E+0001  7.392983E-0001 -2.387515E+0000
 -1.371201E+0001  2.172591E+0001 -6.675381E+0000  3.158095E+0000 -2.190381E-0002
 -1.683599E+0001  2.124012E+0001  5.055575E+0000  7.632642E+0000  5.561494E+0000
 -1.759939E+0001  2.126858E+0001  1.454957E+0001  1.216823E+0001  1.318214E+0001
 -1.630554E+0001  2.239566E+0001  2.198567E+0001  1.591511E+0001  1.800034E+0001
 -1.209396E+0001  2.377355E+0001  2.488537E+0001  1.943787E+0001  2.091142E+0001
 -7.212208E+0000  2.276561E+0001  2.298237E+0001  2.144281E+0001  1.940854E+0001
 -4.698221E+0000  2.010049E+0001  1.528944E+0001  1.724231E+0001  1.316223E+0001
 -5.051561E+0000  1.652030E+0001  2.786381E+0000  7.907101E+0000  9.950541E-0001
 -8.055060E+0000  1.174482E+0001 -1.341075E+0001 -4.714902E+0000 -1.423516E+0001
 -1.000636E+0001  6.021326E+0000 -2.621569E+0001 -1.764374E+0001 -2.651623E+0001
 -8.504711E+0000  5.175925E-0001 -3.406903E+0001 -2.921513E+0001 -3.260272E+0001
 -4.545161E+0000 -3.396545E+0000 -3.588719E+0001 -3.706828E+0001 -3.251468E+0001
  3.169017E+0000 -6.193350E+0000 -2.985495E+0001 -3.671153E+0001 -2.491892E+0001
  9.766763E+0000 -9.419411E+0000 -1.867340E+0001 -2.792197E+0001 -1.268765E+0001
  1.286788E+0001 -1.176378E+0001 -6.436352E+0000 -1.555057E+0001 -5.933541E-0003
  1.228736E+0001 -1.557303E+0001  3.647436E+0000 -3.104909E+0000  8.040299E+0000
  1.101242E+0001 -1.940914E+0001  6.344597E+0000  5.721154E+0000  1.083434E+0001
  9.909359E+0000 -2.103901E+0001  1.319110E+0000  6.210584E+0000  4.878087E+0000
  8.181219E+0000 -2.202200E+0001 -8.145916E+0000  1.336639E+0000 -5.830606E+0000
  8.296302E+0000 -1.988419E+0001 -1.732315E+0001 -6.245395E+0000 -1.857411E+0001
  9.875949E+0000 -1.437544E+0001 -2.210378E+0001 -1.131651E+0001 -2.544532E+0001
  9.585236E+0000 -9.130401E+0000 -1.624643E+0001 -1.100393E+0001 -2.299771E+0001
  7.091103E+0000 -3.886111E+0000 -3.285814E+0000 -5.183474E+0000 -1.141432E+0001
  2.943197E+0000  1.260974E+0000  1.300473E+0001  4.855067E+0000  5.283734E+0000
 -1.478855E+0000  4.070543E+0000  2.874889E+0001  1.805428E+0001  2.510453E+0001
 -4.830967E+0000  5.226980E+0000  3.803105E+0001  2.694408E+0001  3.951375E+0001
 -5.517834E+0000  5.810313E+0000  3.568823E+0001  2.852812E+0001  4.252072E+0001
 -5.217928E+0000  7.951302E+0000  2.317186E+0001  2.109380E+0001  3.389282E+0001
 -4.387043E+0000  9.440264E+0000  8.494359E+0000  9.080743E+0000  1.804617E+0001
 -5.061037E+0000  8.373275E+0000 -6.839471E+0000 -1.931745E+0000 -1.843587E-0001
 -6.285208E+0000  6.691157E+0000 -1.971511E+0001 -1.075462E+0001 -1.784409E+0001
 -7.515061E+0000  4.955728E+0000 -2.570309E+0001 -1.534641E+0001 -3.068052E+0001
 -6.280130E+0000  4.036021E+0000 -2.205170E+0001 -1.370680E+0001 -3.737956E+0001
 -3.741978E+0000  4.343162E+0000 -1.270131E+0001 -8.305646E+0000 -3.371858E+0001
 -1.124558E+0000  4.496597E+0000  1.072234E+0000 -1.211949E-0001 -1.763729E+0001
  1.583219E+0000  4.227675E+0000  1.359666E+0001  7.143913E+0000  3.533560E+0000
  3.081590E+0000  5.142573E-0001  2.117958E+0001  8.766407E+0000  2.295736E+0001
  3.055440E+0000 -3.616532E+0000  1.897672E+0001  5.585126E+0000  3.184245E+0001
  3.297829E+0000 -7.536242E+0000  8.201738E+0000 -1.860996E+0000  2.723506E+0001
  2.538708E+0000 -1.131377E+0001 -7.487634E+0000 -1.154604E+0001  1.103334E+0001
  2.153506E+0000 -1.209841E+0001 -2.482731E+0001 -2.119066E+0001 -1.253553E+0001
  3.554698E+0000 -1.157910E+0001 -3.665524E+0001 -2.827862E+0001 -3.362529E+0001
  7.010281E+0000 -9.589745E+0000 -3.817425E+0001 -2.818147E+0001 -4.332410E+0001
  8.895073E+0000 -8.643054E+0000 -2.754194E+0001 -2.082799E+0001 -3.746509E+0001
  8.924958E+0000 -8.256503E+0000 -1.093970E+0001 -9.336833E+0000 -2.032769E+0001
  5.850565E+0000 -6.391225E+0000  7.299076E+0000  4.233999E+0000  2.164598E+0000
  2.542510E+0000 -2.762595E+0000  2.357775E+0001  1.571797E+0001  2.304243E+0001
 -1.484253E+0000  1.307674E+0000  3.284234E+0001  2.511118E+0001  3.726935E+0001
 -4.630814E+0000  5.294528E+0000  3.593547E+0001  3.048782E+0001  4.257556E+0001
 -5.219754E+0000  7.864223E+0000  3.317148E+0001  3.055962E+0001  3.845346E+0001
 -4.756574E+0000  1.076425E+0001  2.213116E+0001  2.545296E+0001  2.447749E+0001
 -4.014047E+0000  1.331645E+0001  6.744208E+0000  1.641877E+0001  7.510813E+0000
 -5.558440E+0000  1.427093E+0001 -7.537484E+0000  7.032870E+0000 -8.708900E+0000
 -7.814616E+0000  1.504697E+0001 -1.472608E+0001 -1.380291E+0000 -1.950382E+0001
 -1.183755E+0001  1.447290E+0001 -1.521764E+0001 -6.281766E+0000 -2.283804E+0001
 -1.426618E+0001  1.417790E+0001 -9.591784E+0000 -7.595279E+0000 -1.899688E+0001
 -1.385400E+0001  1.760031E+0001 -1.185705E+0000 -5.753646E+0000 -9.023655E+0000
 -1.108830E+0001  2.159856E+0001  1.219805E+0001  2.293974E+0000  8.699516E+0000
 -7.248057E+0000  2.274549E+0001  2.698840E+0001  1.440956E+0001  2.901603E+0001
 -5.667976E+0000  2.064710E+0001  3.490141E+0001  2.460225E+0001  4.247296E+0001
 -5.737829E+0000  1.661239E+0001  3.218735E+0001  2.931866E+0001  4.336611E+0001
 -8.312948E+0000  1.208350E+0001  1.845125E+0001  2.317645E+0001  3.018200E+0001
 -1.117859E+0001  7.802984E+0000 -2.492968E+0000  8.841975E+0000  4.169474E+0000
 -1.116511E+0001  6.596696E+0000 -2.659808E+0001 -1.037467E+0001 -2.504349E+0001
 -9.539385E+0000  6.343090E+0000 -4.212007E+0001 -2.742991E+0001 -4.479917E+0001
 -5.640332E+0000  7.687987E+0000 -4.356311E+0001 -3.580296E+0001 -5.018671E+0001
  3.222072E-0002  9.333400E+0000 -3.048671E+0001 -3.176602E+0001 -3.740408E+0001
  4.763373E+0000  9.020611E+0000 -6.381996E+0000 -1.637072E+0001 -1.149164E+0001
  6.439738E+0000  5.779283E+0000  1.777856E+0001  4.023526E+0000  1.888168E+0001
  4.261463E+0000  1.246918E+0000  3.424689E+0001  1.986356E+0001  4.015348E+0001
  5.869811E-0001 -2.918482E+0000  3.516776E+0001  2.353928E+0001  4.553529E+0001
 -3.640652E+0000 -7.415422E+0000  2.239783E+0001  1.542556E+0001  3.334679E+0001
 -4.021593E+0000 -1.032341E+0001 -1.641170E-0001 -8.001783E-0001  8.898300E+0000
  2.242592E+0000 -1.123012E+0001 -2.512678E+0001 -1.938149E+0001 -2.049112E+0001
  1.026094E+0001 -1.098115E+0001 -4.308617E+0001 -3.174363E+0001 -4.472534E+0001
  1.655208E+0001 -1.058779E+0001 -4.779454E+0001 -3.409171E+0001 -5.556661E+0001
  1.802903E+0001 -9.616672E+0000 -3.884037E+0001 -2.542262E+0001 -4.943902E+0001
  1.345657E+0001 -9.711816E+0000 -1.931150E+0001 -1.046555E+0001 -2.843315E+0001
  7.204730E+0000 -8.372460E+0000  4.658873E+0000  7.401816E+0000 -2.509614E+0000
 -1.102878E+0000 -7.043946E+0000  2.594680E+0001  2.281785E+0001  2.229327E+0001
 -7.350366E+0000 -5.815980E+0000  3.929980E+0001  3.131473E+0001  4.000659E+0001
 -7.261832E+0000 -3.049768E+0000  4.092724E+0001  3.026733E+0001  4.523115E+0001
 -3.742322E+0000  6.202484E-0001  3.222888E+0001  2.176148E+0001  3.917812E+0001
  1.673617E+0000  4.909521E+0000  1.636655E+0001  9.955843E+0000  2.338717E+0001
  4.107902E+0000  8.094531E+0000 -1.097856E+0000 -1.705344E+0000  5.366470E+0000
  2.845471E+0000  1.007519E+0001 -1.504774E+0001 -7.838978E+0000 -9.106324E+0000
 -2.391266E+0000  1.027694E+0001 -1.966194E+0001 -8.598970E+0000 -1.776896E+0001
 -9.851638E+0000  9.999966E+0000 -1.799834E+0001 -4.804205E+0000 -2.047322E+0001
 -1.706563E+0001  1.042018E+0001 -9.670830E+0000  5.748615E-0001 -1.645439E+0001
 -1.893793E+0001  1.246289E+0001  1.654945E+0000  8.018019E+0000 -6.396940E+0000
 -1.648312E+0001  1.597471E+0001  1.457921E+0001  1.512225E+0001  8.052424E+0000
 -1.174002E+0001  1.972350E+0001  2.729592E+0001  2.138261E+0001  2.478451E+0001
 -7.148708E+0000  2.299164E+0001  3.561016E+0001  2.604544E+0001  3.748240E+0001
 -6.104010E+0000  2.353865E+0001  3.888012E+0001  2.811285E+0001  4.173877E+0001
 -8.133118E+0000  2.225630E+0001  3.292671E+0001  2.250630E+0001  3.619945E+0001
 -1.233153E+0001  2.002947E+0001  2.031615E+0001  1.234201E+0001  2.072516E+0001
 -1.593829E+0001  1.690370E+0001  1.746041E+0000 -4.782641E-0001  9.880246E-0001
 -1.761925E+0001  1.430888E+0001 -1.730301E+0001 -1.298799E+0001 -1.804250E+0001
 -1.405010E+0001  1.439462E+0001 -3.128054E+0001 -2.175996E+0001 -2.929161E+0001
 -7.638958E+0000  1.443609E+0001 -3.291744E+0001 -2.344287E+0001 -3.077098E+0001
 -1.962268E+0000  1.230379E+0001 -2.444876E+0001 -1.488243E+0001 -2.226858E+0001
  1.807518E+0000  8.912922E+0000 -1.046166E+0001 -1.951754E+0000 -7.021460E+0000
  2.008645E+0000  3.832049E+0000  4.094141E+0000  8.727915E+0000  6.843239E+0000
 -1.211177E+0000 -3.044548E+0000  1.326011E+0001  1.030041E+0001  1.418900E+0001
 -3.304585E+0000 -9.025698E+0000  1.144580E+0001  3.813745E+0000  1.120216E+0001
  7.667577E-0002 -1.076629E+0001  7.532410E-0001 -8.824574E+0000  4.191011E-0002
  5.475692E+0000 -1.131798E+0001 -1.320025E+0001 -2.096846E+0001 -1.329424E+0001
  9.494474E+0000 -1.139842E+0001 -2.364542E+0001 -2.793714E+0001 -2.308178E+0001
  1.357479E+0001 -9.903383E+0000 -2.770541E+0001 -2.811050E+0001 -2.719945E+0001
  1.581756E+0001 -9.685717E+0000 -2.337922E+0001 -1.931214E+0001 -2.223382E+0001
  1.219000E+0001 -1.136163E+0001 -1.234409E+0001 -6.983854E+0000 -1.047136E+0001
  4.665065E+0000 -1.273624E+0001 -8.220021E-0001  5.322865E+0000  1.405622E+0000
 -3.008223E+0000 -1.310362E+0001  8.414120E+0000  1.320605E+0001  1.035348E+0001
 -6.526513E+0000 -1.205925E+0001  1.248954E+0001  1.542232E+0001  1.418403E+0001
 -3.162386E+0000 -7.266098E+0000  1.266454E+0001  1.205684E+0001  1.228431E+0001
  3.655733E+0000 -3.420918E-0001  1.232206E+0001  8.719244E+0000  9.388740E+0000
  9.432166E+0000  6.350890E+0000  1.414324E+0001  7.900307E+0000  1.117330E+0001
  8.606194E+0000  1.039086E+0001  2.082675E+0001  1.203680E+0001  1.463276E+0001
  5.382879E-0002  1.030678E+0001  2.582040E+0001  1.572388E+0001  1.886467E+0001
 -9.339316E+0000  8.748638E+0000  2.260663E+0001  1.718820E+0001  1.705253E+0001
 -1.849430E+0001  8.252592E+0000  1.223298E+0001  1.343426E+0001  1.059884E+0001
 -2.108712E+0001  9.494256E+0000  7.556377E-0002  5.001039E+0000  1.736165E+0000
 -1.794823E+0001  1.377183E+0001 -1.057996E+0001 -2.084289E+0000 -5.449367E+0000
 -1.017939E+0001  1.928184E+0001 -1.090282E+0001 -4.549227E+0000 -4.224020E+0000
 -2.451812E+0000  2.438913E+0001 -2.080498E+0000  4.249632E-0001  5.264437E+0000
 -9.585997E-0002  2.454552E+0001  1.332267E+0001  1.091360E+0001  1.816117E+0001
 -4.269853E+0000  1.961898E+0001  2.579338E+0001  2.137262E+0001  2.618573E+0001
 -1.271377E+0001  1.077775E+0001  2.881209E+0001  2.212693E+0001  2.472059E+0001
 -1.921469E+0001  2.312324E+0000  1.747870E+0001  1.029687E+0001  1.095061E+0001
 -1.707281E+0001 -2.287579E+0000 -5.805790E+0000 -1.097523E+0001 -1.048091E+0001
 -7.885553E+0000 -3.213880E+0000 -3.077338E+0001 -3.181196E+0001 -3.180432E+0001
  4.981584E+0000 -2.950065E+0000 -4.531394E+0001 -4.201563E+0001 -4.296120E+0001
  1.662077E+0001 -1.909015E+0000 -4.519140E+0001 -3.998210E+0001 -4.106122E+0001
  2.170416E+0001 -4.110249E+0000 -3.088750E+0001 -2.478749E+0001 -2.834185E+0001
  1.824415E+0001 -1.052828E+0001 -9.576611E+0000 -4.954676E+0000 -1.150093E+0001
  9.158641E+0000 -1.800243E+0001  8.898138E+0000  1.091059E+0001  2.136058E+0000
  8.896024E-0001 -2.412034E+0001  1.468136E+0001  1.530670E+0001  5.787129E+0000
 -1.145230E+0000 -2.691088E+0001  7.180292E+0000  7.206571E+0000 -4.714977E-0001
  3.823348E+0000 -2.444856E+0001 -5.245970E+0000 -6.407952E+0000 -8.742142E+0000
  1.337765E+0001 -1.790995E+0001 -1.680013E+0001 -1.698583E+0001 -1.476658E+0001
  2.047478E+0001 -1.048243E+0001 -2.066583E+0001 -1.964570E+0001 -1.333515E+0001
  2.121627E+0001 -5.605959E+0000 -1.526645E+0001 -9.883455E+0000 -2.719224E+0000
  1.319661E+0001 -4.486650E+0000 -1.418624E+0000  5.303745E+0000  1.075823E+0001
 -2.951688E-0001 -3.636302E+0000  1.232005E+0001  1.761999E+0001  2.057727E+0001
 -1.347662E+0001  1.456891E-0001  2.233574E+0001  2.365597E+0001  2.394916E+0001
 -1.891867E+0001  6.463021E+0000  2.909123E+0001  2.470341E+0001  2.269183E+0001
 -1.664816E+0001  1.545352E+0001  3.133660E+0001  2.478302E+0001  1.827715E+0001
 -1.068788E+0001  2.639056E+0001  3.367332E+0001  2.693154E+0001  1.767642E+0001
 -7.598947E+0000  3.613295E+0001  3.698260E+0001  3.283743E+0001  2.365146E+0001
 -9.882486E+0000  4.205034E+0001  3.902137E+0001  3.918277E+0001  3.403693E+0001
 -1.684286E+0001  4.193180E+0001  3.852311E+0001  4.388775E+0001  4.221346E+0001
 -2.644161E+0001  3.801603E+0001  2.941914E+0001  4.051454E+0001  4.102761E+0001
 -3.447922E+0001  3.300153E+0001  1.283611E+0001  2.511319E+0001  2.828010E+0001
 -3.427710E+0001  3.100864E+0001 -8.276041E+0000  8.131492E-0001  6.770354E+0000
 -2.741685E+0001  3.234249E+0001 -2.533579E+0001 -2.109290E+0001 -1.254498E+0001
 -1.660387E+0001  3.497736E+0001 -2.846190E+0001 -3.026069E+0001 -2.387826E+0001
 -7.129735E+0000  3.662260E+0001 -1.787737E+0001 -2.297141E+0001 -2.130178E+0001
 -2.932497E+0000  3.323947E+0001  1.289648E+0000 -3.928208E+0000 -9.317555E+0000
 -4.952291E+0000  2.579757E+0001  1.977218E+0001  1.681701E+0001  4.031372E+0000
 -1.215137E+0001  1.490781E+0001  2.942089E+0001  2.914902E+0001  1.155598E+0001
 -1.614482E+0001  3.306380E+0000  2.180531E+0001  2.546747E+0001  6.624264E+0000
 -1.400356E+0001 -5.666466E+0000 -9.925407E-0001  6.028439E+0000 -6.692359E+0000
 -4.995382E+0000 -1.196839E+0001 -2.974207E+0001 -2.265263E+0001 -2.483456E+0001
  8.084819E+0000 -1.643859E+0001 -5.391457E+0001 -5.274003E+0001 -4.107137E+0001
  2.138897E+0001 -1.957387E+0001 -6.539033E+0001 -7.007454E+0001 -4.893305E+0001
  2.727734E+0001 -2.467302E+0001 -6.170048E+0001 -6.995521E+0001 -4.669106E+0001
  2.884018E+0001 -3.020329E+0001 -4.639812E+0001 -5.550192E+0001 -3.908788E+0001
  2.584170E+0001 -3.686035E+0001 -2.277519E+0001 -3.161521E+0001 -2.730087E+0001
  2.224322E+0001 -4.280810E+0001 -2.544167E+0000 -6.800730E+0000 -1.850123E+0001
  1.848321E+0001 -4.665699E+0001  7.270560E+0000  1.074859E+0001 -1.414459E+0001
  1.706578E+0001 -4.776939E+0001  8.523673E+0000  1.601078E+0001 -1.389069E+0001
  1.945383E+0001 -4.298044E+0001  1.992554E+0000  1.213096E+0001 -1.610271E+0001
  2.473527E+0001 -3.486547E+0001 -4.759890E+0000  2.990070E+0000 -1.368198E+0001
  2.700406E+0001 -2.479704E+0001 -7.864882E+0000 -3.410061E+0000 -4.870026E+0000
  2.268154E+0001 -1.660304E+0001 -5.160666E+0000 -1.643164E+0000  1.101114E+0001
  1.308777E+0001 -9.567234E+0000  5.645248E+0000  5.724713E+0000  2.924299E+0001
  1.926918E+0000 -3.208552E+0000  1.969002E+0001  1.605749E+0001  4.236240E+0001
 -1.024365E+0001  1.625374E+0000  3.158792E+0001  2.604409E+0001  4.774046E+0001
 -1.806616E+0001  7.891425E+0000  3.589185E+0001  3.122724E+0001  4.264824E+0001
 -1.902791E+0001  1.742807E+0001  3.492044E+0001  3.365486E+0001  3.106771E+0001
 -1.501959E+0001  2.725028E+0001  3.121479E+0001  3.576277E+0001  1.871812E+0001
 -1.003186E+0001  3.517941E+0001  2.865024E+0001  3.831262E+0001  1.343311E+0001
 -8.075284E+0000  3.974017E+0001  2.732449E+0001  4.011905E+0001  1.337012E+0001
 -1.366918E+0001  3.920804E+0001  2.446731E+0001  3.918480E+0001  1.779471E+0001
 -2.425476E+0001  3.489607E+0001  1.686607E+0001  2.994888E+0001  1.969205E+0001
 -3.222391E+0001  2.934057E+0001  5.901126E+0000  1.027062E+0001  1.592589E+0001
 -3.379417E+0001  2.559335E+0001 -7.773500E+0000 -1.311430E+0001  6.054819E+0000
 -2.611971E+0001  2.498110E+0001 -1.797169E+0001 -3.325844E+0001 -3.852734E+0000
 -1.254170E+0001  2.490458E+0001 -2.190721E+0001 -3.987877E+0001 -1.154697E+0001
 -7.721298E-0001  2.404547E+0001 -1.671258E+0001 -3.169142E+0001 -1.366526E+0001
  5.880333E+0000  1.838891E+0001 -5.025635E+0000 -1.409553E+0001 -1.037029E+0001
  6.791908E+0000  9.667802E+0000  4.119020E+0000  6.734063E+0000 -6.701600E+0000
  1.368432E+0000  5.415200E-0001  6.838379E+0000  1.741451E+0001 -6.440145E+0000
 -1.757865E+0000 -9.080551E+0000 -7.302722E-0001  1.444786E+0001 -1.263343E+0001
 -2.906122E+0000 -1.627846E+0001 -1.569237E+0001 -8.555186E-0001 -2.316152E+0001
  2.950457E+0000 -1.962493E+0001 -3.253346E+0001 -2.183029E+0001 -3.379997E+0001
  1.429729E+0001 -1.952556E+0001 -4.260322E+0001 -3.958568E+0001 -3.947951E+0001
  2.371273E+0001 -1.961187E+0001 -4.048751E+0001 -4.786116E+0001 -3.551669E+0001
  2.717996E+0001 -2.012396E+0001 -2.695330E+0001 -4.275846E+0001 -2.243288E+0001
  2.305910E+0001 -2.434119E+0001 -8.822419E+0000 -2.786716E+0001 -5.577732E+0000
  1.382813E+0001 -2.914872E+0001  4.346585E+0000 -1.043856E+0001  6.584551E+0000
  5.697354E+0000 -3.190156E+0001  7.376387E+0000  2.754316E+0000  7.995780E+0000
  2.180343E+0000 -3.122176E+0001  1.372197E+0000  9.048042E+0000  1.814768E+0000
  5.138378E+0000 -2.653802E+0001 -8.773977E+0000  1.045590E+0001 -7.542517E+0000
  1.113383E+0001 -1.660544E+0001 -1.550229E+0001  1.057242E+0001 -1.303581E+0001
  1.704427E+0001 -6.447329E+0000 -1.021642E+0001  1.323327E+0001 -1.017831E+0001
  1.572457E+0001 -3.374025E-0001  6.450847E+0000  1.967213E+0001  3.215574E+0000
  7.817336E+0000  4.284774E+0000  2.313980E+0001  2.431305E+0001  1.993783E+0001
 -4.798509E+0000  7.151198E+0000  3.689394E+0001  2.478109E+0001  3.206553E+0001
 -1.587904E+0001  1.000037E+0001  4.232385E+0001  2.128865E+0001  3.466165E+0001
 -2.316549E+0001  1.423948E+0001  3.688802E+0001  1.338961E+0001  3.026317E+0001
 -2.396978E+0001  2.017100E+0001  2.568766E+0001  6.978776E+0000  2.322236E+0001
 -1.958803E+0001  2.650172E+0001  1.403711E+0001  5.224901E+0000  1.567029E+0001
 -1.452217E+0001  3.337479E+0001  8.348175E+0000  1.044640E+0001  1.149206E+0001
 -1.220919E+0001  3.788969E+0001  8.719064E+0000  1.887289E+0001  1.352093E+0001
 -1.404938E+0001  3.817951E+0001  1.406307E+0001  2.819851E+0001  1.891169E+0001
 -1.915790E+0001  3.445180E+0001  2.114853E+0001  3.339319E+0001  2.328183E+0001
 -2.351437E+0001  2.747778E+0001  2.265047E+0001  2.789759E+0001  2.199499E+0001
 -2.282636E+0001  2.102384E+0001  1.519079E+0001  1.142782E+0001  9.377237E+0000
 -1.612624E+0001  1.605672E+0001 -2.588201E-0001 -1.186176E+0001 -9.219285E+0000
 -6.138340E+0000  1.299369E+0001 -1.710829E+0001 -3.325008E+0001 -2.734093E+0001
  3.504573E+0000  8.416228E+0000 -2.895071E+0001 -4.331224E+0001 -3.737245E+0001
  8.485783E+0000  1.907541E+0000 -3.514983E+0001 -4.305946E+0001 -3.835388E+0001
  5.661250E+0000 -5.326232E+0000 -3.529683E+0001 -3.561716E+0001 -3.295180E+0001
  2.631806E+0000 -1.090264E+0001 -3.132791E+0001 -2.268746E+0001 -2.301623E+0001
 -3.232723E-0001 -1.392068E+0001 -2.259168E+0001 -9.679363E+0000 -1.271899E+0001
  2.344925E-0001 -1.449727E+0001 -1.163880E+0001  2.821650E+0000 -2.837702E+0000
  4.392104E+0000 -1.274460E+0001 -1.049383E+0000  1.136068E+0001  4.398135E+0000
  8.950251E+0000 -1.132305E+0001  9.082065E+0000  1.514642E+0001  1.215273E+0001
  1.376094E+0001 -9.978384E+0000  1.606562E+0001  1.465219E+0001  1.605293E+0001
  1.550937E+0001 -8.105904E+0000  1.889032E+0001  1.015158E+0001  1.705080E+0001
  1.161198E+0001 -7.051625E+0000  1.726131E+0001  3.670366E+0000  1.301565E+0001
  4.821869E+0000 -7.465184E+0000  1.194462E+0001 -2.786567E+0000  5.070334E+0000
 -2.347061E+0000 -7.366250E+0000  4.989444E+0000 -9.714954E+0000 -5.940989E+0000
 -6.291238E+0000 -5.387210E+0000 -4.124940E+0000 -1.484745E+0001 -1.788655E+0001
 -6.567672E+0000 -1.136397E+0000 -1.026345E+0001 -1.411200E+0001 -2.289524E+0001
 -3.657663E+0000  4.187113E+0000 -9.803883E+0000 -3.989844E+0000 -1.760667E+0001
  7.044318E-0001  9.358737E+0000 -3.290811E+0000  1.331755E+0001 -2.602371E+0000
  3.368793E+0000  1.227699E+0001  1.037281E+0001  3.288553E+0001  1.858520E+0001
  1.969322E+0000  1.168491E+0001  2.529826E+0001  4.583200E+0001  3.546526E+0001
 -3.055813E+0000  9.169067E+0000  3.361308E+0001  4.543789E+0001  4.111652E+0001
 -9.117910E+0000  5.867814E+0000  3.141444E+0001  3.025351E+0001  3.283018E+0001
 -1.265243E+0001  5.964442E+0000  1.777001E+0001  5.540655E+0000  1.362177E+0001
 -1.405235E+0001  7.931121E+0000 -1.107524E+0000 -1.857830E+0001 -9.190893E+0000
 -1.060108E+0001  1.153413E+0001 -1.571309E+0001 -3.541107E+0001 -2.542905E+0001
 -4.589698E+0000  1.487295E+0001 -1.920069E+0001 -3.785967E+0001 -2.831337E+0001
 -5.165254E-0001  1.712541E+0001 -1.166724E+0001 -2.548592E+0001 -1.760738E+0001
 -1.930826E+0000  1.749054E+0001  3.097212E+0000 -2.279765E+0000  2.677599E+0000
 -8.003092E+0000  1.632289E+0001  1.894646E+0001  2.170826E+0001  2.512400E+0001
 -1.278999E+0001  1.407004E+0001  2.891613E+0001  3.945395E+0001  4.115473E+0001
 -1.691173E+0001  1.157190E+0001  2.929340E+0001  4.511394E+0001  4.345922E+0001
 -1.461791E+0001  1.041834E+0001  1.977803E+0001  3.719147E+0001  3.260923E+0001
 -8.360220E+0000  1.036503E+0001  4.802386E+0000  1.812871E+0001  1.239213E+0001
 -3.072201E-0001  1.117129E+0001 -8.744529E+0000 -3.420646E+0000 -9.190365E+0000
  5.819845E+0000  1.029898E+0001 -1.533969E+0001 -2.115925E+0001 -2.358108E+0001
  5.802754E+0000  6.712108E+0000 -1.573569E+0001 -3.107452E+0001 -2.967302E+0001
  9.258990E-0001 -6.754917E-0002 -1.258379E+0001 -3.509914E+0001 -2.928106E+0001
 -4.821808E+0000 -6.117604E+0000 -1.237432E+0001 -3.316719E+0001 -2.510886E+0001
 -3.823624E+0000 -8.788126E+0000 -1.280592E+0001 -2.765867E+0001 -2.089453E+0001
  1.092206E+0000 -9.626327E+0000 -1.344450E+0001 -1.534934E+0001 -1.428362E+0001
  6.483745E+0000 -7.626276E+0000 -1.218046E+0001 -1.960941E+0000 -5.824373E+0000
  9.911771E+0000 -5.857041E+0000 -6.556152E+0000  1.160778E+0001  2.389002E+0000
  1.049657E+0001 -6.577600E+0000  1.172900E+0000  2.098434E+0001  8.416720E+0000
  9.251961E+0000 -8.022595E+0000  8.334222E+0000  2.318375E+0001  1.176567E+0001
  3.759692E+0000 -1.042408E+0001  1.148494E+0001  1.905647E+0001  8.557460E+0000
 -6.828066E-0001 -1.125990E+0001  7.982828E+0000  5.420681E+0000  2.272725E+0000
 -9.268166E-0002 -9.576312E+0000  7.838454E-0001 -1.157780E+0001 -6.681334E+0000
  2.688102E+0000 -7.015444E+0000 -5.460598E+0000 -2.379685E+0001 -1.277769E+0001
  6.387498E+0000 -3.943660E+0000 -9.253083E+0000 -2.667842E+0001 -1.274829E+0001
  7.102023E+0000 -3.087321E+0000 -8.918317E+0000 -1.907035E+0001 -4.836973E+0000
  5.146570E+0000 -3.297038E+0000 -5.829567E+0000 -8.563757E+0000  4.403706E+0000
  9.985395E-0001 -2.212010E+0000 -2.048824E+0000  3.020312E+0000  1.251474E+0001
 -3.447749E+0000 -1.878738E+0000  2.235617E+0000  1.440417E+0001  1.761085E+0001
 -6.463439E+0000 -1.839709E-0001  5.476504E+0000  2.139430E+0001  1.882420E+0001
 -5.942658E+0000  4.073993E+0000  8.919886E+0000  2.363469E+0001  1.533787E+0001
 -1.973099E+0000  8.541306E+0000  1.394509E+0001  2.244605E+0001  1.268285E+0001
  1.420809E+0000  1.386620E+0001  1.915994E+0001  1.714603E+0001  9.760240E+0000
 -4.344653E-0001  1.638371E+0001  2.507969E+0001  1.242690E+0001  1.144130E+0001
 -5.295460E+0000  1.605637E+0001  2.624806E+0001  7.350068E+0000  1.296859E+0001
 -1.002932E+0001  1.316523E+0001  2.066095E+0001  1.898954E+0000  1.255327E+0001
 -1.228658E+0001  9.201986E+0000  9.151764E+0000 -3.727866E+0000  8.067925E+0000
 -1.270217E+0001  5.363812E+0000 -8.111223E+0000 -9.301370E+0000 -1.988021E+0000
 -9.198767E+0000  1.193221E+0000 -2.391822E+0001 -1.366342E+0001 -1.368499E+0001
 -4.791692E-0001  7.200944E-0001 -3.469059E+0001 -1.688022E+0001 -2.387559E+0001
  9.537728E+0000 -4.244029E-0001 -3.581385E+0001 -1.463946E+0001 -2.487173E+0001
  1.494855E+0001 -2.439778E+0000 -2.681265E+0001 -6.009524E+0000 -1.880182E+0001
  1.492252E+0001 -6.402495E+0000 -1.268516E+0001  4.685856E+0000 -9.640811E+0000
  9.293798E+0000 -1.249819E+0001  3.924960E-0001  9.250641E+0000 -1.888011E+0000
  3.249247E+0000 -1.671784E+0001  6.264021E+0000  5.304216E+0000  7.131951E-0001
 -8.100237E-0001 -1.704646E+0001  7.724374E+0000 -2.934810E+0000 -1.293102E+0000
  5.147557E-0001 -1.538675E+0001  5.162848E+0000 -1.270937E+0001 -5.544002E+0000
  4.083058E+0000 -1.021901E+0001  1.331595E+0000 -1.871819E+0001 -6.622814E+0000
  8.610228E+0000 -6.175776E+0000 -2.805621E-0001 -1.563945E+0001 -1.678380E+0000
  1.163115E+0001 -2.530222E+0000  1.095354E-0001 -4.398043E+0000  6.291543E+0000
  9.972082E+0000 -1.016814E+0000  4.615111E+0000  1.051589E+0001  1.335300E+0001
  4.199857E+0000 -1.643462E+0000  8.297556E+0000  2.234326E+0001  1.580367E+0001
 -2.679921E+0000 -3.671785E+0000  8.602238E+0000  2.644583E+0001  1.193544E+0001
 -8.579907E+0000 -5.185964E+0000  2.940417E+0000  2.028418E+0001  3.255881E+0000
 -9.729064E+0000 -4.741215E+0000 -4.798010E+0000  6.432067E+0000 -8.848871E+0000
 -7.934964E+0000 -2.046274E+0000 -1.100136E+0001 -9.302109E+0000 -1.730095E+0001
 -1.664373E+0000  2.739891E+0000 -1.345802E+0001 -1.886171E+0001 -1.926474E+0001
  4.490477E+0000  6.821520E+0000 -7.169825E+0000 -1.878371E+0001 -1.143070E+0001
  6.147519E+0000  8.316669E+0000  4.981759E+0000 -9.324596E+0000  1.523219E+0000
  5.477929E+0000  6.199020E+0000  1.453146E+0001  5.893250E+0000  1.546609E+0001
 -6.999180E-0001  2.137992E+0000  1.877654E+0001  1.744394E+0001  2.144011E+0001
 -7.295864E+0000 -2.613019E+0000  1.480848E+0001  1.975110E+0001  1.871559E+0001
 -1.021425E+0001 -7.478362E+0000  3.286188E+0000  1.283280E+0001  6.396164E+0000
 -6.916898E+0000 -9.129271E+0000 -1.390005E+0001 -2.075464E+0000 -1.150572E+0001
  1.054637E+0000 -8.848146E+0000 -2.915561E+0001 -1.656420E+0001 -2.767030E+0001
  1.099538E+0001 -8.355193E+0000 -3.373795E+0001 -2.673018E+0001 -3.463149E+0001
  1.851252E+0001 -7.404666E+0000 -2.801226E+0001 -2.849885E+0001 -3.194682E+0001
  2.017363E+0001 -9.875584E+0000 -1.386669E+0001 -2.186788E+0001 -2.051144E+0001
  1.452546E+0001 -1.625858E+0001  1.715635E+0000 -1.184731E+0001 -6.440626E+0000
  6.513184E+0000 -2.253946E+0001  9.142951E+0000 -6.171982E+0000  1.331440E+0000
  9.267012E-0002 -2.677656E+0001  7.278359E+0000 -6.527119E+0000 -1.353214E-0002
  4.887674E-0001 -2.828754E+0001 -3.504904E+0000 -1.197695E+0001 -7.511135E+0000
  6.664641E+0000 -2.582926E+0001 -1.790247E+0001 -1.782797E+0001 -1.513486E+0001
  1.612236E+0001 -2.062572E+0001 -2.597781E+0001 -2.040907E+0001 -1.736130E+0001
  2.227699E+0001 -1.820621E+0001 -2.507105E+0001 -1.528622E+0001 -1.297358E+0001
  2.374113E+0001 -1.694508E+0001 -1.796778E+0001 -7.123374E+0000 -4.352371E+0000
  1.972834E+0001 -1.648384E+0001 -7.320303E+0000  2.871287E+0000  6.320033E+0000
  1.270543E+0001 -1.625987E+0001  4.189739E+0000  9.489023E+0000  1.361589E+0001
  4.457625E+0000 -1.523378E+0001  1.176104E+0001  1.010660E+0001  1.614232E+0001
 -2.166471E+0000 -1.207581E+0001  1.461700E+0001  6.773717E+0000  1.652483E+0001
 -4.840980E+0000 -7.447347E+0000  1.497282E+0001  2.764726E+0000  1.255585E+0001
 -3.280774E+0000 -4.145252E-0001  1.348650E+0001 -9.104469E-0001  8.379903E+0000
 -4.534313E-0002  6.582754E+0000  1.256377E+0001  1.751918E+0000  8.288079E+0000
  2.404139E+0000  1.275189E+0001  1.485473E+0001  9.293504E+0000  1.295406E+0001
 -1.913502E-0001  1.651332E+0001  1.885183E+0001  2.019080E+0001  1.953081E+0001
 -6.533935E+0000  1.730206E+0001  2.217454E+0001  3.130799E+0001  2.554607E+0001
 -1.490337E+0001  1.840044E+0001  2.131919E+0001  3.539592E+0001  2.598206E+0001
 -2.089663E+0001  1.770461E+0001  1.679317E+0001  3.199247E+0001  2.399880E+0001
 -2.281215E+0001  1.986801E+0001  8.617045E+0000  2.046602E+0001  1.617426E+0001
 -1.798516E+0001  2.365948E+0001  2.143384E+0000  6.021420E+0000  7.735890E+0000
 -1.233210E+0001  2.722193E+0001  1.418732E+0000 -4.679749E+0000  2.452582E+0000
 -8.422169E+0000  2.805827E+0001  4.906115E+0000 -6.752413E+0000  2.156606E+0000
 -6.993132E+0000  2.550601E+0001  1.110537E+0001 -3.823111E+0000  5.206364E+0000
 -6.817825E+0000  1.958325E+0001  1.527267E+0001  1.682745E+0000  7.965351E+0000
 -9.289276E+0000  1.151310E+0001  1.142040E+0001  3.884398E+0000  7.498021E+0000
 -1.008426E+0001  3.560553E+0000 -2.903940E-0001  1.313815E-0001  7.468475E-0003
 -6.655189E+0000 -2.422306E+0000 -1.780708E+0001 -1.041461E+0001 -1.347750E+0001
 -1.911049E-0001 -7.583223E+0000 -3.235972E+0001 -2.164657E+0001 -2.665334E+0001
  8.865510E+0000 -1.242370E+0001 -4.029019E+0001 -3.189733E+0001 -3.584137E+0001
  1.753759E+0001 -1.887332E+0001 -4.107903E+0001 -3.653480E+0001 -3.856947E+0001
  2.311383E+0001 -2.625615E+0001 -3.646612E+0001 -3.692609E+0001 -3.719895E+0001
  2.339873E+0001 -3.539232E+0001 -2.899569E+0001 -3.562801E+0001 -3.336546E+0001
  2.314190E+0001 -4.312699E+0001 -2.294421E+0001 -3.420965E+0001 -2.889923E+0001
  2.300157E+0001 -4.857984E+0001 -2.159784E+0001 -3.080431E+0001 -2.766882E+0001
  2.430664E+0001 -5.074255E+0001 -2.296211E+0001 -2.718468E+0001 -2.547973E+0001
  2.657255E+0001 -4.830293E+0001 -2.176575E+0001 -2.187000E+0001 -2.417449E+0001
  3.001380E+0001 -4.501445E+0001 -1.672943E+0001 -1.350903E+0001 -1.770024E+0001
  3.129320E+0001 -4.023715E+0001 -8.540885E+0000 -3.930528E+0000 -8.108196E+0000
  2.806593E+0001 -3.510917E+0001  2.139251E+0000  6.829564E+0000  3.061854E+0000
  2.151426E+0001 -2.889131E+0001  1.163688E+0001  1.409303E+0001  1.525395E+0001
  1.497740E+0001 -2.319736E+0001  1.702075E+0001  2.053173E+0001  2.560204E+0001
  6.884186E+0000 -1.681831E+0001  1.985155E+0001  2.402728E+0001  3.058394E+0001
  1.682304E-0001 -7.504454E+0000  1.915946E+0001  2.192702E+0001  2.860893E+0001
 -4.327222E+0000  3.221166E+0000  1.966978E+0001  1.966028E+0001  2.530258E+0001
 -6.277062E+0000  1.244062E+0001  2.236390E+0001  1.817336E+0001  2.346312E+0001
 -9.607365E+0000  2.045578E+0001  2.598772E+0001  1.991231E+0001  2.192251E+0001
 -1.451011E+0001  2.595708E+0001  2.954044E+0001  2.325217E+0001  2.309976E+0001
 -1.880022E+0001  2.933662E+0001  3.192379E+0001  2.699544E+0001  2.275375E+0001
 -2.374470E+0001  3.232557E+0001  2.888176E+0001  2.600462E+0001  2.288408E+0001
 -2.673139E+0001  3.528088E+0001  2.118346E+0001  2.328593E+0001  2.170648E+0001
 -2.642334E+0001  3.881091E+0001  1.506275E+0001  1.887533E+0001  1.827994E+0001
 -2.257550E+0001  4.201848E+0001  1.212516E+0001  1.487857E+0001  1.562935E+0001
 -1.825226E+0001  4.133009E+0001  1.116872E+0001  1.428051E+0001  1.425201E+0001
 -1.585503E+0001  3.785136E+0001  1.112650E+0001  1.074704E+0001  1.315999E+0001
 -1.573250E+0001  3.152856E+0001  7.182450E+0000  2.260249E+0000  8.422726E+0000
 -1.406776E+0001  2.497696E+0001 -2.276387E-0001 -7.951448E+0000 -1.249412E+0000
 -1.275714E+0001  1.834033E+0001 -9.650620E+0000 -1.876053E+0001 -1.339281E+0001
 -1.221467E+0001  1.005090E+0001 -1.784390E+0001 -2.687497E+0001 -2.399571E+0001
 -9.626077E+0000  2.682242E+0000 -2.741773E+0001 -3.327036E+0001 -3.405872E+0001
 -3.409899E+0000 -3.348087E+0000 -3.481005E+0001 -3.435404E+0001 -3.751817E+0001
  5.873659E+0000 -7.497395E+0000 -3.603034E+0001 -3.071133E+0001 -3.544575E+0001
  1.608635E+0001 -1.023418E+0001 -3.189922E+0001 -2.278493E+0001 -2.718736E+0001
  2.018683E+0001 -1.584986E+0001 -2.330270E+0001 -1.270628E+0001 -1.470807E+0001
  1.886624E+0001 -2.177688E+0001 -1.391300E+0001 -4.941303E+0000 -3.306011E+0000
  1.542293E+0001 -2.876532E+0001 -8.166801E+0000 -4.483172E+0000  1.691623E+0000
  1.090074E+0001 -3.287538E+0001 -8.550862E+0000 -1.042099E+0001 -2.840629E+0000
  9.147508E+0000 -3.523568E+0001 -1.237313E+0001 -1.808271E+0001 -1.295270E+0001
  1.034756E+0001 -3.424478E+0001 -1.665960E+0001 -2.531417E+0001 -2.528560E+0001
  1.410286E+0001 -2.874821E+0001 -2.007731E+0001 -2.758289E+0001 -3.127658E+0001
  1.772407E+0001 -2.163861E+0001 -1.613452E+0001 -2.016773E+0001 -2.608339E+0001
  1.929765E+0001 -1.521377E+0001 -4.209830E+0000 -4.372704E+0000 -1.118028E+0001
  1.620629E+0001 -9.543587E+0000  1.398393E+0001  1.356096E+0001  8.312494E+0000
  7.725684E+0000 -5.224445E+0000  3.297732E+0001  2.979175E+0001  2.614465E+0001
 -1.717087E+0000 -1.549982E+0000  4.383138E+0001  3.790331E+0001  3.641643E+0001
 -9.522469E+0000  2.356669E+0000  4.347059E+0001  3.726175E+0001  3.686962E+0001
 -1.252271E+0001  7.150360E+0000  3.338168E+0001  2.799511E+0001  2.908890E+0001
 -1.003709E+0001  1.243850E+0001  1.791461E+0001  1.469723E+0001  1.817962E+0001
 -4.581112E+0000  1.752156E+0001  2.498962E+0000  1.832647E+0000  6.468667E+0000
 -2.338024E+0000  2.092516E+0001 -7.280775E+0000 -5.859142E+0000  9.574369E-0001
 -3.745535E+0000  2.239449E+0001 -1.005800E+0001 -7.013376E+0000  2.150791E-0001
 -1.046195E+0001  2.029454E+0001 -6.082819E+0000 -1.040527E+0000  2.413956E+0000
 -1.767083E+0001  1.830458E+0001  1.691483E+0000  6.601889E+0000  4.054213E+0000
 -2.107680E+0001  1.670233E+0001  8.968642E+0000  1.236382E+0001  3.406822E+0000
 -1.740449E+0001  1.597861E+0001  1.463929E+0001  1.517023E+0001  5.468208E-0001
 -1.065483E+0001  1.646994E+0001  1.724191E+0001  1.386099E+0001 -2.581150E+0000
 -5.008410E+0000  1.703750E+0001  1.627627E+0001  1.042195E+0001 -3.063144E+0000
 -1.639674E+0000  1.569609E+0001  1.138895E+0001  7.187185E+0000 -1.125647E+0000
 -1.729449E+0000  1.191748E+0001  4.024051E+0000  1.857369E+0000  5.454681E-0001
 -4.616332E+0000  6.466816E+0000 -4.687823E+0000 -4.496646E+0000 -9.755890E-0001
 -6.347395E+0000  2.274277E-0001 -1.505208E+0001 -1.365088E+0001 -7.077491E+0000
 -4.089872E+0000 -4.584293E+0000 -2.708217E+0001 -2.254341E+0001 -1.623863E+0001
 -4.114340E-0001 -8.045724E+0000 -3.502091E+0001 -2.940285E+0001 -2.620095E+0001
  4.313821E+0000 -1.126504E+0001 -3.462677E+0001 -3.151738E+0001 -2.955658E+0001
  8.641369E+0000 -1.227835E+0001 -2.798062E+0001 -2.778075E+0001 -2.866220E+0001
  1.192063E+0001 -1.296067E+0001 -1.550423E+0001 -1.904825E+0001 -2.360208E+0001
  1.475515E+0001 -1.333402E+0001 -1.000782E+0000 -5.222156E+0000 -1.374560E+0001
  1.346742E+0001 -1.401339E+0001  1.107214E+0001  8.280369E+0000 -3.571301E+0000
  1.020771E+0001 -1.345241E+0001  1.932116E+0001  1.677288E+0001  7.623210E+0000
  6.556722E+0000 -1.286834E+0001  1.954064E+0001  2.070807E+0001  1.486337E+0001
  4.009842E+0000 -1.089799E+0001  1.253631E+0001  1.849135E+0001  1.633107E+0001
  1.085109E+0000 -6.614742E+0000  3.957706E+0000  9.973051E+0000  1.164327E+0001
 -7.685795E-0001 -1.535248E+0000 -1.840412E+0000  2.339384E+0000  7.854130E+0000
 -2.922689E+0000  4.513534E+0000 -3.211543E+0000 -2.148140E+0000  8.162204E+0000
 -4.594484E+0000  8.596296E+0000  4.046257E-0001 -2.000664E+0000  1.211230E+0001
 -7.923506E+0000  1.021604E+0001  7.620259E+0000  3.739309E+0000  1.699011E+0001
 -1.160260E+0001  1.231432E+0001  1.441208E+0001  1.144463E+0001  1.951894E+0001
 -1.323018E+0001  1.519377E+0001  2.044217E+0001  2.027430E+0001  1.797294E+0001
 -1.168433E+0001  1.735687E+0001  2.600742E+0001  2.615911E+0001  1.495027E+0001
 -1.000768E+0001  1.949407E+0001  2.698003E+0001  2.860438E+0001  1.054761E+0001
 -7.358886E+0000  2.060648E+0001  2.205105E+0001  2.750134E+0001  6.660067E+0000
 -5.307959E+0000  2.056701E+0001  1.220970E+0001  2.109641E+0001  2.396744E+0000
 -7.754463E+0000  1.995489E+0001 -1.251548E-0001  1.170726E+0001  4.047901E-0001
 -1.248872E+0001  1.711819E+0001 -8.850610E+0000  5.070608E-0001  9.631208E-0001
 -1.475317E+0001  1.351636E+0001 -1.385842E+0001 -9.334745E+0000  7.949693E-0001
 -1.339010E+0001  1.141902E+0001 -1.580827E+0001 -1.799333E+0001  1.297347E+0000
 -9.001761E+0000  8.955718E+0000 -1.521793E+0001 -2.240396E+0001  1.904912E+0000
 -3.008097E+0000  7.280828E+0000 -1.207220E+0001 -2.083690E+0001  9.380188E-0001
  1.556820E+0000  5.796055E+0000 -6.515945E+0000 -1.270854E+0001 -2.004771E+0000
  3.842275E+0000  3.753101E+0000 -7.475499E-0002 -1.728056E+0000 -4.822653E+0000
  2.600199E+0000  1.015597E+0000  7.063276E+0000  7.172398E+0000 -5.692515E+0000
 -7.937248E-0001 -1.422878E+0000  8.428501E+0000  1.209833E+0001 -5.300852E+0000
 -2.667317E+0000 -4.926458E+0000  6.144646E+0000  1.073921E+0001 -5.877994E+0000
 -2.046975E+0000 -7.072242E+0000 -1.371199E+0000  4.535299E+0000 -8.438233E+0000
  2.012664E+0000 -8.805064E+0000 -1.071950E+0001 -5.504579E+0000 -1.069303E+0001
  7.745955E+0000 -9.735932E+0000 -1.951783E+0001 -1.661055E+0001 -1.071119E+0001
  1.039952E+0001 -1.101642E+0001 -2.284108E+0001 -2.476603E+0001 -8.926878E+0000
  1.076677E+0001 -1.323712E+0001 -2.102276E+0001 -2.831974E+0001 -5.307610E+0000
  7.850654E+0000 -1.499394E+0001 -1.677896E+0001 -2.634375E+0001 -4.654620E+0000
  4.516575E+0000 -1.488208E+0001 -1.142957E+0001 -1.985868E+0001 -5.090694E+0000
  3.700125E+0000 -1.373675E+0001 -4.360282E+0000 -9.921719E+0000 -6.740501E+0000
  4.490194E+0000 -1.109012E+0001  2.068941E+0000  1.100653E+0000 -7.136379E+0000
  4.774597E+0000 -7.483177E+0000  8.947107E+0000  1.369953E+0001 -4.093948E+0000
  3.658012E+0000 -3.240167E+0000  1.453616E+0001  2.513535E+0001  1.129515E+0000
  2.091707E+0000  1.049459E+0000  1.893390E+0001  3.091079E+0001  8.741132E+0000
 -1.527996E+0000  4.924550E+0000  2.033075E+0001  3.066740E+0001  1.825727E+0001
 -5.677985E+0000  6.126284E+0000  1.984577E+0001  2.316351E+0001  2.444751E+0001
 -8.117299E+0000  5.751838E+0000  1.471337E+0001  1.044747E+0001  2.480767E+0001
 -9.871172E+0000  4.540521E+0000  5.016028E+0000 -5.082739E+0000  1.798895E+0001
 -7.249753E+0000  4.062116E+0000 -8.329246E+0000 -1.849888E+0001  5.462090E+0000
 -3.886529E+0000  2.964792E+0000 -1.872870E+0001 -2.670188E+0001 -7.836497E+0000
  1.239105E+0000  4.205827E+0000 -2.391483E+0001 -2.958059E+0001 -1.797695E+0001
  4.442502E+0000  3.990714E+0000 -1.985317E+0001 -2.478989E+0001 -1.939586E+0001
  4.864133E+0000  2.454727E+0000 -9.287665E+0000 -1.188756E+0001 -1.401563E+0001
  1.276488E+0000 -2.206220E-0001  3.031204E+0000  3.185818E+0000 -5.418132E+0000
 -2.780848E+0000 -2.232965E+0000  1.245839E+0001  1.492868E+0001  2.596614E+0000
 -3.441403E+0000 -4.172992E+0000  1.345853E+0001  1.998229E+0001  8.721998E+0000
 -3.840866E+0000 -5.702713E+0000  9.363039E+0000  1.659441E+0001  9.246644E+0000
 -7.562350E-0001 -4.680220E+0000  4.397884E-0001  5.929907E+0000  5.222991E+0000
  3.884204E+0000 -2.563421E+0000 -9.000524E+0000 -4.188658E+0000  1.040953E+0000
  6.416828E+0000 -3.981920E+0000 -1.337349E+0001 -1.206147E+0001 -3.187493E+0000
  6.626994E+0000 -7.416125E+0000 -1.486693E+0001 -1.806393E+0001 -9.096412E+0000
  4.617669E+0000 -1.042307E+0001 -1.511610E+0001 -2.235550E+0001 -1.596926E+0001
  2.677046E+0000 -1.254125E+0001 -1.273457E+0001 -2.192901E+0001 -2.210227E+0001
  4.437781E+0000 -1.409968E+0001 -8.838378E+0000 -1.690533E+0001 -2.445779E+0001
  7.400793E+0000 -1.459987E+0001 -6.131186E+0000 -8.713570E+0000 -2.134528E+0001
  1.112529E+0001 -1.397376E+0001 -4.238979E+0000  1.527152E+0000 -1.363992E+0001
  1.376156E+0001 -1.277185E+0001 -8.456276E-0001  1.153840E+0001 -5.516758E+0000
  1.461094E+0001 -1.366202E+0001  7.325428E-0001  1.767048E+0001  3.077478E+0000
  1.409357E+0001 -1.479055E+0001  1.147731E-0001  1.597791E+0001  8.213447E+0000
  1.168082E+0001 -1.603828E+0001 -3.196303E+0000  6.340858E+0000  7.246150E+0000
  8.050267E+0000 -1.665580E+0001 -8.534351E+0000 -8.306238E+0000 -3.257477E-0001
  4.880632E+0000 -1.448311E+0001 -1.415263E+0001 -2.098253E+0001 -9.783351E+0000
  3.253918E+0000 -1.034867E+0001 -1.590858E+0001 -2.692318E+0001 -1.613896E+0001
  7.103481E-0001 -5.195000E+0000 -1.110293E+0001 -2.264160E+0001 -1.445599E+0001
 -3.314439E-0001  2.033939E+0000 -2.426103E-0001 -7.040025E+0000 -4.791925E+0000
 -1.389200E+0000  9.073607E+0000  1.600920E+0001  1.617197E+0001  1.254259E+0001
 -3.802705E+0000  1.516432E+0001  3.231442E+0001  4.161034E+0001  3.344841E+0001
 -6.994230E+0000  1.868997E+0001  4.421370E+0001  5.917888E+0001  5.017339E+0001
 -1.136642E+0001  1.979997E+0001  4.820806E+0001  6.149911E+0001  5.571913E+0001
 -1.390474E+0001  1.950843E+0001  4.000858E+0001  4.736555E+0001  4.612451E+0001
 -1.627117E+0001  1.854103E+0001  2.187424E+0001  2.113851E+0001  2.368347E+0001
 -1.502500E+0001  1.840068E+0001 -1.202722E+0000 -8.902991E+0000 -3.530015E+0000
 -1.112844E+0001  1.815738E+0001 -2.016247E+0001 -3.211606E+0001 -2.598895E+0001
 -7.105764E+0000  1.902409E+0001 -3.186783E+0001 -4.367056E+0001 -3.852897E+0001
 -3.797938E+0000  1.760496E+0001 -2.919322E+0001 -3.948329E+0001 -3.566835E+0001
 -3.674627E+0000  1.394814E+0001 -1.718959E+0001 -2.332257E+0001 -2.415870E+0001
 -5.994649E+0000  9.320158E+0000 -2.498180E+0000 -2.389596E+0000 -6.544175E+0000
 -7.952501E+0000  4.246206E+0000  9.372199E+0000  1.456059E+0001  9.892706E+0000
 -8.335688E+0000  1.672347E+0000  1.470922E+0001  2.110153E+0001  1.891382E+0001
 -4.105404E+0000  1.486197E+0000  1.341151E+0001  2.039554E+0001  1.955288E+0001
  1.868829E+0000  1.151071E+0000  7.463215E+0000  1.517907E+0001  1.372333E+0001
  7.396305E+0000  4.074616E-0001 -2.014218E+0000  4.914240E+0000  2.184660E+0000
  9.563498E+0000  4.289666E-0002 -1.107402E+0001 -7.566854E+0000 -1.068224E+0001
  5.666319E+0000 -3.540684E+0000 -1.598491E+0001 -1.690089E+0001 -2.020707E+0001
 -8.342812E-0001 -8.247997E+0000 -2.072827E+0001 -2.479371E+0001 -2.601533E+0001
 -4.796483E+0000 -1.046278E+0001 -2.483596E+0001 -2.950255E+0001 -2.761874E+0001
 -5.547838E+0000 -9.854523E+0000 -2.399163E+0001 -2.961866E+0001 -2.288540E+0001
 -1.742582E-0001 -7.825151E+0000 -1.638253E+0001 -2.142259E+0001 -1.008579E+0001
  8.876328E+0000 -5.859372E+0000 -2.940331E+0000 -8.350767E+0000  6.374533E+0000
  1.580455E+0001 -6.002976E+0000  9.763350E+0000  8.047778E+0000  2.111340E+0001
  1.753558E+0001 -8.602547E+0000  1.720517E+0001  2.098264E+0001  2.989512E+0001
  1.260858E+0001 -1.408641E+0001  1.642818E+0001  2.419843E+0001  2.703398E+0001
  6.083184E+0000 -2.099584E+0001  5.244876E+0000  1.499695E+0001  9.851424E+0000
  3.575559E+0000 -2.609629E+0001 -1.438459E+0001 -5.061999E+0000 -1.754394E+0001
  6.122893E+0000 -2.662427E+0001 -3.462153E+0001 -2.851938E+0001 -4.545167E+0001
  1.326678E+0001 -2.412166E+0001 -4.487530E+0001 -4.388018E+0001 -6.048085E+0001
  2.111719E+0001 -2.094627E+0001 -4.093628E+0001 -4.466971E+0001 -5.815158E+0001
  2.386848E+0001 -1.835399E+0001 -2.433325E+0001 -3.052884E+0001 -3.617798E+0001
  2.091998E+0001 -1.692036E+0001 -1.488534E+0000 -8.839411E+0000 -2.724230E+0000
  1.272866E+0001 -1.499678E+0001  2.140536E+0001  1.495243E+0001  2.844426E+0001
  2.701854E+0000 -1.226600E+0001  3.575968E+0001  3.443380E+0001  4.821570E+0001
 -4.713648E+0000 -7.332038E+0000  4.104630E+0001  4.326199E+0001  5.333226E+0001
 -8.424786E+0000 -5.383375E-0001  3.562056E+0001  4.265769E+0001  4.530517E+0001
 -1.032032E+0001  7.795269E+0000  2.550598E+0001  3.466351E+0001  3.097432E+0001
 -1.026525E+0001  1.797938E+0001  1.614763E+0001  2.350667E+0001  1.471478E+0001
 -1.016223E+0001  2.686932E+0001  1.113881E+0001  1.723094E+0001  5.617862E+0000
 -1.113236E+0001  3.377609E+0001  1.217669E+0001  1.474919E+0001  5.185566E+0000
 -1.684620E+0001  3.628699E+0001  1.782423E+0001  1.672553E+0001  1.221540E+0001
 -2.290323E+0001  3.528867E+0001  2.402511E+0001  2.063544E+0001  2.212886E+0001
 -2.655232E+0001  3.366753E+0001  2.533961E+0001  2.144363E+0001  2.600607E+0001
 -2.617060E+0001  3.268452E+0001  2.096566E+0001  1.857247E+0001  2.443092E+0001
 -2.071674E+0001  3.306679E+0001  1.387543E+0001  1.186823E+0001  1.922997E+0001
 -1.638668E+0001  3.255203E+0001  5.915298E+0000  5.292752E+0000  1.118445E+0001
 -1.320138E+0001  3.011252E+0001 -1.051992E+0000  1.096521E+0000  3.154777E+0000
 -1.123794E+0001  2.529541E+0001 -6.666677E+0000 -7.383248E-0001 -4.397397E+0000
 -1.231534E+0001  1.920913E+0001 -1.217512E+0001 -3.540429E+0000 -1.174185E+0001
 -1.399993E+0001  1.249354E+0001 -1.655898E+0001 -1.107158E+0001 -1.721335E+0001
 -1.164458E+0001  6.085879E+0000 -1.851293E+0001 -1.909471E+0001 -2.027050E+0001
 -5.309851E+0000  1.355908E+0000 -1.895008E+0001 -2.648677E+0001 -2.010123E+0001
  2.973407E+0000 -1.713881E+0000 -1.702156E+0001 -2.807416E+0001 -1.795848E+0001
  8.678275E+0000 -4.783797E+0000 -1.351520E+0001 -2.463229E+0001 -1.423579E+0001
  1.232554E+0001 -8.498431E+0000 -8.518810E+0000 -1.537086E+0001 -9.956373E+0000
  1.207761E+0001 -1.359556E+0001 -6.454382E+0000 -4.993459E+0000 -6.566695E+0000
  9.548687E+0000 -1.948229E+0001 -7.657421E+0000  1.647761E-0001 -7.390451E+0000
  9.112352E+0000 -2.327897E+0001 -1.408421E+0001 -9.364209E-0001 -1.313222E+0001
  9.065719E+0000 -2.431975E+0001 -2.170678E+0001 -8.641249E+0000 -2.024448E+0001
  9.892835E+0000 -2.348575E+0001 -2.478850E+0001 -1.783050E+0001 -2.391724E+0001
  1.280119E+0001 -2.159695E+0001 -2.176977E+0001 -2.498273E+0001 -2.269832E+0001
  1.563085E+0001 -1.730000E+0001 -1.430853E+0001 -2.642518E+0001 -1.527304E+0001
  1.439330E+0001 -1.449033E+0001 -1.285323E+0000 -1.717019E+0001 -5.394920E-0001
  7.475770E+0000 -1.376740E+0001  1.163004E+0001 -1.693979E+0000  1.357648E+0001
  2.257615E+0000 -1.358232E+0001  1.932909E+0001  1.211273E+0001  2.357782E+0001
  1.211028E+0000 -1.254607E+0001  2.014513E+0001  2.036552E+0001  2.515847E+0001
  5.183106E+0000 -8.799307E+0000  1.358689E+0001  2.129869E+0001  1.827017E+0001
  9.620296E+0000 -5.183552E+0000  6.291793E+0000  1.825034E+0001  8.398846E+0000
  1.035818E+0001 -1.650728E+0000  1.286438E-0001  1.295623E+0001 -1.255095E+0000
  8.112811E+0000  7.161396E-0001 -2.726803E+0000  6.038158E+0000 -8.034577E+0000
  1.480270E+0000  1.211243E+0000 -2.982095E+0000  1.985982E+0000 -8.678955E+0000
 -6.972514E+0000  7.565869E-0001 -1.954724E+0000 -9.992745E-0001 -5.754746E+0000
 -1.228598E+0001  1.748016E+0000  1.173522E+0000 -3.625032E+0000  1.271911E+0000
 -1.216729E+0001  5.424424E+0000  4.868410E+0000 -3.839110E+0000  7.722859E+0000
 -7.471586E+0000  1.002910E+0001  1.099368E+0001 -3.461801E-0002  1.538824E+0001
 -3.059312E+0000  1.335729E+0001  1.919166E+0001  8.044573E+0000  2.342453E+0001
  4.385607E-0001  1.388461E+0001  2.724718E+0001  1.858252E+0001  2.866946E+0001
 -4.641979E-0001  1.356204E+0001  2.647700E+0001  2.581110E+0001  2.724329E+0001
 -4.774634E+0000  1.088235E+0001  1.988994E+0001  2.588933E+0001  1.788388E+0001
 -8.332270E+0000  7.351780E+0000  6.898233E+0000  1.775724E+0001  1.964052E+0000
 -8.429280E+0000  3.252379E+0000 -8.924409E+0000  4.796775E+0000 -1.583923E+0001
 -5.178771E+0000 -6.009368E-0001 -2.458892E+0001 -1.141424E+0001 -3.046662E+0001
  1.596343E+0000 -1.568394E+0000 -3.611307E+0001 -2.709198E+0001 -3.695587E+0001
  6.587720E+0000 -2.337615E+0000 -3.601961E+0001 -3.573192E+0001 -3.409864E+0001
  8.940183E+0000 -5.845038E+0000 -2.575616E+0001 -3.358251E+0001 -2.303097E+0001
  7.986344E+0000 -1.123989E+0001 -1.291449E+0001 -2.432866E+0001 -9.509193E+0000
  7.022223E+0000 -1.543196E+0001 -6.570953E-0001 -1.272349E+0001  7.859517E-0001
  7.506251E+0000 -1.796529E+0001  6.631715E+0000 -3.679519E+0000  5.769027E+0000
  1.005334E+0001 -1.790340E+0001  7.849807E+0000  2.447126E+0000  6.243882E+0000
  1.213484E+0001 -1.730528E+0001  3.895019E+0000  3.686583E+0000  3.084917E+0000
  1.300432E+0001 -1.630109E+0001 -3.166501E+0000  2.854762E+0000 -1.902405E+0000
  1.214213E+0001 -1.604337E+0001 -9.200334E+0000  4.839676E-0001 -7.496461E+0000
  8.685763E+0000 -1.615943E+0001 -1.531777E+0001 -2.671446E+0000 -1.223215E+0001
  4.124419E+0000 -1.660073E+0001 -1.703027E+0001 -6.717017E+0000 -1.523634E+0001
  3.656797E+0000 -1.435352E+0001 -1.675118E+0001 -8.935464E+0000 -1.342668E+0001
  4.475236E+0000 -1.198217E+0001 -1.078412E+0001 -5.888263E+0000 -8.245690E+0000
  6.927981E+0000 -7.951959E+0000 -2.490521E+0000  6.895790E-0001 -1.335126E+0000
  9.981838E+0000 -4.964865E+0000  1.016270E+0001  9.786673E+0000  7.336486E+0000
  1.132008E+0001 -3.613852E+0000  2.142586E+0001  1.854598E+0001  1.348856E+0001
  8.146804E+0000 -3.327472E+0000  2.632707E+0001  2.174099E+0001  1.573682E+0001
  1.547775E+0000 -2.288040E+0000  2.205087E+0001  1.830864E+0001  1.432417E+0001
 -4.194447E+0000 -2.764134E+0000  1.203950E+0001  1.154588E+0001  9.395161E+0000
 -6.076497E+0000 -1.094768E+0000 -1.765188E+0000  1.736348E+0000 -5.259684E-0002
 -4.423415E+0000  3.017655E+0000 -1.298902E+0001 -7.416582E+0000 -7.909224E+0000
 -1.462584E+0000  8.722365E+0000 -1.681670E+0001 -1.128044E+0001 -9.276684E+0000
  4.163961E-0001  1.347869E+0001 -1.031001E+0001 -6.669373E+0000 -1.308769E+0000
 -1.328403E+0000  1.626618E+0001  2.515601E+0000  5.272842E+0000  1.136708E+0001
 -5.911496E+0000  1.438942E+0001  1.649765E+0001  1.719671E+0001  2.410778E+0001
 -1.133487E+0001  1.076281E+0001  2.460827E+0001  2.190415E+0001  2.955101E+0001
 -1.215556E+0001  7.210973E+0000  2.299019E+0001  1.597206E+0001  2.451348E+0001
 -8.738898E+0000  3.784450E+0000  1.253254E+0001  2.894954E+0000  1.072757E+0001
 -3.047186E+0000  5.704317E-0002 -2.896863E+0000 -1.474662E+0001 -5.092119E+0000
  5.323629E+0000 -5.374687E+0000 -1.819058E+0001 -2.993474E+0001 -2.035365E+0001
  1.297017E+0001 -1.112407E+0001 -3.143548E+0001 -4.095815E+0001 -3.297724E+0001
  1.574186E+0001 -1.684724E+0001 -3.891873E+0001 -4.438459E+0001 -4.062730E+0001
  1.560829E+0001 -2.201582E+0001 -4.026899E+0001 -4.050260E+0001 -4.273117E+0001
  1.411908E+0001 -2.791433E+0001 -3.622816E+0001 -3.116778E+0001 -3.785032E+0001
  1.214281E+0001 -3.219615E+0001 -2.887421E+0001 -2.110112E+0001 -2.861706E+0001
  1.212088E+0001 -3.414492E+0001 -1.873051E+0001 -1.132325E+0001 -1.635034E+0001
  1.577926E+0001 -3.267613E+0001 -7.748490E+0000 -5.108900E+0000 -3.162608E+0000
  1.923076E+0001 -2.911956E+0001  2.312371E+0000 -8.221575E-0001  8.578636E+0000
  2.319762E+0001 -2.488845E+0001  1.125741E+0001  3.152599E+0000  1.754175E+0001
  2.451895E+0001 -2.085530E+0001  1.808397E+0001  7.369752E+0000  2.333709E+0001
  1.889930E+0001 -1.734121E+0001  2.023896E+0001  9.897018E+0000  2.263727E+0001
  1.003725E+0001 -1.586887E+0001  1.714812E+0001  9.703586E+0000  1.562023E+0001
 -3.164232E-0001 -1.307856E+0001  8.621250E+0000  5.334562E+0000  3.734705E+0000
 -7.910796E+0000 -7.631505E+0000 -2.221150E+0000  9.958418E-0001 -6.465953E+0000
 -9.221949E+0000  4.180813E-0001 -7.003268E+0000 -3.348956E-0001 -1.189461E+0001
 -6.940584E+0000  9.574248E+0000 -4.579572E+0000  4.440101E+0000 -6.544822E+0000
 -2.762086E+0000  1.921302E+0001  6.561153E+0000  1.404760E+0001  9.321724E+0000
 -3.918805E+0000  2.517294E+0001  2.459163E+0001  2.718662E+0001  3.095960E+0001
 -1.068907E+0001  2.725523E+0001  4.093630E+0001  3.720439E+0001  4.911385E+0001
 -1.782268E+0001  2.737081E+0001  4.801006E+0001  4.231081E+0001  5.666990E+0001
 -2.503407E+0001  2.588041E+0001  4.300322E+0001  3.754071E+0001  5.113989E+0001
 -2.648738E+0001  2.564309E+0001  2.564720E+0001  2.377630E+0001  3.182195E+0001
 -2.180364E+0001  2.483136E+0001  3.908582E+0000  5.042334E+0000  6.588518E+0000
 -1.357229E+0001  2.402195E+0001 -1.788184E+0001 -1.325388E+0001 -1.782673E+0001
 -4.507205E+0000  2.159914E+0001 -3.173831E+0001 -2.518942E+0001 -3.244776E+0001
  1.475043E+0000  1.629045E+0001 -3.409484E+0001 -2.771675E+0001 -3.782296E+0001
  4.970594E+0000  7.858646E+0000 -2.895824E+0001 -2.289103E+0001 -3.382486E+0001
  4.471193E+0000 -2.263313E+0000 -2.207431E+0001 -1.775851E+0001 -2.794994E+0001
  3.571498E+0000 -1.123554E+0001 -1.656076E+0001 -1.630858E+0001 -2.363920E+0001
  4.700163E+0000 -1.830654E+0001 -1.393534E+0001 -1.958876E+0001 -2.113802E+0001
  8.485738E+0000 -2.387393E+0001 -1.433733E+0001 -2.511404E+0001 -1.945552E+0001
  1.538594E+0001 -2.646908E+0001 -1.752944E+0001 -2.944707E+0001 -1.975900E+0001
  2.083308E+0001 -2.677217E+0001 -2.043868E+0001 -2.773857E+0001 -1.858914E+0001
  2.369211E+0001 -2.728202E+0001 -1.855072E+0001 -1.980749E+0001 -1.485744E+0001
  2.112821E+0001 -2.882580E+0001 -1.477281E+0001 -1.009805E+0001 -9.918419E+0000
  1.571910E+0001 -3.162723E+0001 -1.169161E+0001 -1.717843E+0000 -6.781188E+0000
  1.231388E+0001 -3.258151E+0001 -1.074928E+0001  1.726666E+0000 -5.393455E+0000
  1.216082E+0001 -3.169003E+0001 -1.051960E+0001 -1.190221E+0000 -6.826608E+0000
  1.524160E+0001 -2.775924E+0001 -9.826863E+0000 -6.682977E+0000 -8.401020E+0000
  1.791120E+0001 -2.314239E+0001 -6.540822E+0000 -1.108813E+0001 -8.216534E+0000
  1.713485E+0001 -1.797077E+0001  2.221834E-0001 -1.167556E+0001 -5.041191E+0000
  1.276517E+0001 -1.278628E+0001  9.293742E+0000 -6.242037E+0000  2.669705E+0000
  6.284767E+0000 -7.693459E+0000  1.677314E+0001  5.555164E+0000  1.262804E+0001
 -8.340023E-0001 -1.795541E+0000  2.213477E+0001  1.884120E+0001  2.267276E+0001
 -7.633883E+0000  3.937164E+0000  2.560345E+0001  3.018074E+0001  3.005069E+0001
 -1.107909E+0001  9.849992E+0000  2.659864E+0001  3.659786E+0001  3.122468E+0001
 -1.076590E+0001  1.532821E+0001  2.749850E+0001  3.818265E+0001  2.872763E+0001
 -1.008577E+0001  1.905829E+0001  2.513261E+0001  3.492723E+0001  2.410971E+0001
 -9.980446E+0000  2.162957E+0001  2.091408E+0001  2.676850E+0001  1.778171E+0001
 -1.213674E+0001  2.202508E+0001  1.522243E+0001  1.548211E+0001  1.085148E+0001
 -1.288640E+0001  1.996573E+0001  7.030804E+0000  2.867849E+0000  2.837305E+0000
 -1.386829E+0001  1.829512E+0001 -1.985523E+0000 -9.880581E+0000 -6.972968E+0000
 -1.329982E+0001  1.692928E+0001 -1.063922E+0001 -1.897161E+0001 -1.237820E+0001
 -1.045996E+0001  1.601919E+0001 -1.550448E+0001 -2.106227E+0001 -1.190365E+0001
 -6.027005E+0000  1.616478E+0001 -1.510971E+0001 -1.581308E+0001 -8.469045E+0000
 -3.641438E+0000  1.529915E+0001 -8.326115E+0000 -3.804722E+0000 -1.481940E+0000
 -3.356383E+0000  1.397044E+0001 -7.030441E-0001  7.505595E+0000  7.322748E+0000
 -6.051398E+0000  1.114624E+0001  5.701874E+0000  1.511741E+0001  1.314364E+0001
 -6.938763E+0000  7.184227E+0000  8.829639E+0000  1.598873E+0001  1.517565E+0001
 -6.963253E+0000  4.493148E+0000  4.351870E+0000  1.058564E+0001  1.085921E+0001
 -4.702749E+0000  3.264265E+0000 -2.986489E+0000  1.293926E+0000  1.818051E+0000
 -2.500427E+0000  4.049386E+0000 -1.163038E+0001 -7.044456E+0000 -6.360052E+0000
  8.600924E-0001  5.576917E+0000 -1.594791E+0001 -1.260383E+0001 -1.301879E+0001
  5.643019E-0001  3.820554E+0000 -1.359544E+0001 -1.258161E+0001 -1.523847E+0001
  1.656117E+0000  2.006239E+0000 -7.577000E+0000 -1.050867E+0001 -1.460934E+0001
  1.802034E+0000 -1.980784E+0000 -8.937842E-0001 -5.127834E+0000 -9.721125E+0000
  6.169084E-0001 -7.517255E+0000  2.745495E+0000 -2.765563E+0000 -5.192395E+0000
  9.734886E-0001 -1.206279E+0001 -1.190880E-0001 -2.508722E+0000 -5.261134E+0000
  2.708703E+0000 -1.492040E+0001 -6.122931E+0000 -5.862392E+0000 -9.051241E+0000
  6.727976E+0000 -1.672184E+0001 -1.458314E+0001 -1.001940E+0001 -1.591904E+0001
  1.133609E+0001 -1.654249E+0001 -2.132033E+0001 -1.435055E+0001 -1.997575E+0001
  1.611982E+0001 -1.646457E+0001 -2.284607E+0001 -1.462512E+0001 -2.072532E+0001
  1.635672E+0001 -1.586723E+0001 -1.944195E+0001 -1.236132E+0001 -1.822735E+0001
  1.300301E+0001 -1.434809E+0001 -1.119557E+0001 -9.054762E+0000 -1.199930E+0001
  6.683740E+0000 -1.268286E+0001 -3.539478E-0001 -1.276236E+0000 -2.046039E+0000
  1.089883E+0000 -1.045532E+0001  1.090490E+0001  5.329197E+0000  8.834776E+0000
 -2.219878E+0000 -7.404093E+0000  1.785556E+0001  1.118767E+0001  1.634889E+0001
 -1.860966E+0000 -2.857710E+0000  2.131154E+0001  1.636985E+0001  2.038542E+0001
 -6.498221E-0001  3.033985E+0000  2.188613E+0001  1.874171E+0001  2.178532E+0001
 -1.179892E+0000  8.740672E+0000  2.125680E+0001  1.963250E+0001  2.207743E+0001
 -3.391540E+0000  1.357051E+0001  2.020560E+0001  1.925597E+0001  2.142388E+0001
 -8.219736E+0000  1.807048E+0001  1.850179E+0001  1.909715E+0001  1.951703E+0001
 -1.441637E+0001  2.079070E+0001  1.693160E+0001  1.900763E+0001  1.717237E+0001
 -1.677740E+0001  2.362214E+0001  1.540443E+0001  1.847335E+0001  1.585987E+0001
 -1.589194E+0001  2.623747E+0001  1.631386E+0001  1.594750E+0001  1.403345E+0001
 -1.409799E+0001  2.651086E+0001  1.619399E+0001  1.339658E+0001  1.390008E+0001
 -1.324466E+0001  2.572476E+0001  1.543668E+0001  1.052315E+0001  1.243857E+0001
 -1.460335E+0001  2.431584E+0001  1.063678E+0001  6.068841E+0000  7.651761E+0000
 -1.514938E+0001  2.286934E+0001  3.878045E+0000  9.811080E-0001  3.508032E+0000
 -1.706684E+0001  2.264440E+0001 -3.066550E+0000 -4.583000E+0000  5.366195E-0001
 -1.748474E+0001  2.181162E+0001 -7.434382E+0000 -6.086641E+0000  1.888929E+0000
 -1.545576E+0001  2.078381E+0001 -6.505788E+0000 -3.707901E+0000  4.350462E+0000
 -1.241869E+0001  1.994309E+0001 -1.325018E+0000 -7.781204E-0002  9.384957E+0000
 -9.026103E+0000  1.898884E+0001  4.957869E+0000  6.396637E+0000  1.212893E+0001
 -6.888211E+0000  1.682981E+0001  1.202209E+0001  1.274168E+0001  1.260463E+0001
 -5.517325E+0000  1.290151E+0001  1.452786E+0001  1.429655E+0001  8.203660E+0000
 -6.682854E+0000  8.935984E+0000  1.063879E+0001  8.921728E+0000 -2.383241E-0001
 -6.536059E+0000  5.419456E+0000  1.094932E+0000 -6.090464E-0001 -8.079927E+0000
 -4.976698E+0000  1.796095E+0000 -9.171967E+0000 -1.175271E+0001 -1.568299E+0001
 -1.505716E+0000 -1.461267E+0000 -1.771080E+0001 -2.017516E+0001 -2.156340E+0001
  2.212322E+0000 -4.733902E+0000 -2.401334E+0001 -2.600540E+0001 -2.388913E+0001
  7.254129E+0000 -8.672777E+0000 -2.585474E+0001 -2.853178E+0001 -2.135236E+0001
  1.292626E+0001 -1.263753E+0001 -2.407968E+0001 -2.755781E+0001 -1.514737E+0001
  1.744883E+0001 -1.838803E+0001 -1.840959E+0001 -2.064714E+0001 -9.321792E+0000
  1.888103E+0001 -2.363337E+0001 -1.469168E+0001 -1.503102E+0001 -8.453019E+0000
  1.947756E+0001 -2.771830E+0001 -1.331767E+0001 -1.187057E+0001 -1.451253E+0001
  1.836012E+0001 -3.144355E+0001 -1.474475E+0001 -1.214330E+0001 -2.104862E+0001
  1.598249E+0001 -3.343357E+0001 -1.809554E+0001 -1.379320E+0001 -2.746752E+0001
  1.674375E+0001 -3.164757E+0001 -1.875301E+0001 -1.546466E+0001 -2.952055E+0001
  1.987472E+0001 -2.880167E+0001 -1.500283E+0001 -1.547502E+0001 -2.343622E+0001
  2.058888E+0001 -2.535102E+0001 -8.048697E+0000 -1.194312E+0001 -1.096273E+0001
  1.946271E+0001 -2.163910E+0001  1.573125E-0002 -5.292959E+0000  4.398719E+0000
  1.516959E+0001 -1.933632E+0001  7.052032E+0000  4.810228E+0000  1.799423E+0001
  9.893427E+0000 -1.657715E+0001  1.069217E+0001  1.200924E+0001  2.620477E+0001
  4.188356E+0000 -1.455440E+0001  1.080180E+0001  1.305016E+0001  2.491119E+0001
 -4.419424E-0001 -1.085304E+0001  7.940558E+0000  1.148413E+0001  1.537993E+0001
 -2.226030E+0000 -5.349187E+0000  4.144869E+0000  9.072303E+0000  2.948284E+0000
  8.677664E-0001  8.627072E-0001  1.847351E+0000  8.670135E+0000 -5.156672E+0000
  3.575240E+0000  7.167221E+0000  3.602029E+0000  1.022347E+0001 -6.634017E+0000
  2.369839E+0000  1.190796E+0001  1.124526E+0001  1.278758E+0001 -9.904226E-0001
 -2.211200E+0000  1.572611E+0001  1.890222E+0001  1.733961E+0001  9.813531E+0000
 -8.581367E+0000  1.884911E+0001  2.592623E+0001  2.049776E+0001  2.220132E+0001
 -1.530532E+0001  1.786654E+0001  2.811095E+0001  2.354072E+0001  3.097740E+0001
 -2.067567E+0001  1.662307E+0001  2.353311E+0001  1.996434E+0001  3.047230E+0001
 -2.056301E+0001  1.709921E+0001  1.439809E+0001  1.143297E+0001  2.154656E+0001
 -1.482480E+0001  1.860474E+0001  2.937946E+0000  3.902566E+0000  7.765498E+0000
 -7.825162E+0000  1.950067E+0001 -5.724498E+0000 -2.830741E-0001 -4.870278E+0000
 -3.582895E+0000  1.892961E+0001 -8.877267E+0000 -7.387006E-0001 -1.063866E+0001
 -2.306655E+0000  1.655090E+0001 -1.029559E+0001 -1.198238E+0000 -1.135666E+0001
 -5.396494E+0000  1.332135E+0001 -8.221326E+0000 -2.953364E+0000 -9.281168E+0000
 -9.135729E+0000  9.149035E+0000 -3.847136E+0000 -4.741546E+0000 -4.620595E+0000
 -1.256317E+0001  4.240980E+0000  1.525410E+0000 -7.204517E+0000 -2.452110E+0000
 -1.083134E+0001  2.875536E+0000  9.737245E-0001 -1.008855E+0001 -2.719484E+0000
 -3.863573E+0000  3.184463E+0000 -1.978360E+0000 -9.506518E+0000 -3.723880E+0000
  4.355590E+0000  3.175644E+0000 -4.407058E+0000 -7.080190E+0000 -2.653247E+0000
  1.139780E+0001  1.677790E+0000 -5.466971E+0000 -2.270640E+0000 -8.439713E-0001
  1.184888E+0001 -3.442514E+0000 -5.196550E+0000  2.290028E+0000  1.835696E-0001
  7.759919E+0000 -8.769337E+0000 -7.777360E+0000  2.505379E-0001 -3.382207E+0000
  1.535052E+0000 -1.500441E+0001 -1.227642E+0001 -8.777544E+0000 -1.064165E+0001
 -1.905742E+0000 -2.028875E+0001 -2.000326E+0001 -2.049280E+0001 -2.139856E+0001
  9.762075E-0001 -2.287733E+0001 -2.612081E+0001 -3.243892E+0001 -3.139900E+0001
  8.113697E+0000 -2.125611E+0001 -2.774988E+0001 -3.841233E+0001 -3.554189E+0001
  1.684745E+0001 -1.873910E+0001 -2.079574E+0001 -3.309168E+0001 -3.031492E+0001
  2.249553E+0001 -1.680093E+0001 -7.897196E+0000 -1.761385E+0001 -1.490709E+0001
  2.257835E+0001 -1.624073E+0001  7.587079E+0000  2.373785E+0000  6.447252E+0000
  1.625769E+0001 -1.692619E+0001  1.816586E+0001  1.887094E+0001  2.376812E+0001
  8.421598E+0000 -1.853172E+0001  2.208188E+0001  2.737283E+0001  3.057873E+0001
  6.004504E-0001 -1.835795E+0001  1.537449E+0001  2.404437E+0001  2.287268E+0001
 -1.559756E+0000 -1.497281E+0001  1.776198E+0000  1.218514E+0001  5.537701E+0000
  1.490399E+0000 -8.159612E+0000 -1.157340E+0001 -9.657576E-0001 -1.106104E+0001
  6.484903E+0000 -1.838336E-0001 -1.691533E+0001 -8.006830E+0000 -1.785724E+0001
  8.067269E+0000  6.001381E+0000 -9.611574E+0000 -6.908034E+0000 -1.166958E+0001
  2.681377E+0000  1.055004E+0001  4.862319E+0000  1.096027E+0000  3.168803E+0000
 -6.922782E+0000  1.132272E+0001  2.223834E+0001  1.137010E+0001  2.189058E+0001
 -1.232038E+0001  9.797193E+0000  3.584557E+0001  1.853498E+0001  3.642315E+0001
 -1.378507E+0001  7.998253E+0000  3.808650E+0001  1.958800E+0001  4.008527E+0001
 -1.228860E+0001  6.181594E+0000  2.744154E+0001  1.432764E+0001  3.108403E+0001
 -7.277532E+0000  5.365197E+0000  7.211245E+0000  1.906294E+0000  1.316935E+0001
  6.415515E-0001  4.775558E+0000 -1.432767E+0001 -9.869164E+0000 -8.543071E+0000
  5.898323E+0000  1.942146E+0000 -3.142866E+0001 -1.831582E+0001 -2.663073E+0001
  7.952794E+0000 -2.011302E+0000 -4.037949E+0001 -2.258197E+0001 -3.762293E+0001
  7.370253E+0000 -7.749024E+0000 -3.980236E+0001 -2.397583E+0001 -4.056052E+0001
  7.358006E+0000 -1.340116E+0001 -3.243477E+0001 -2.277314E+0001 -3.529788E+0001
  8.279483E+0000 -1.833460E+0001 -2.253683E+0001 -1.961493E+0001 -2.688611E+0001
  1.076790E+0001 -2.233430E+0001 -1.096028E+0001 -1.761476E+0001 -1.756934E+0001
  1.296244E+0001 -2.569063E+0001 -1.058626E+0000 -1.710222E+0001 -8.047317E+0000
  1.563287E+0001 -2.651537E+0001  3.076248E+0000 -1.634639E+0001 -7.183860E-0001
  1.709354E+0001 -2.666070E+0001  2.460531E+0000 -1.430902E+0001  1.538694E+0000
  1.761838E+0001 -2.634067E+0001 -1.146449E+0000 -9.759501E+0000  3.452407E-0001
  1.583626E+0001 -2.457949E+0001 -7.069680E+0000 -5.321862E+0000 -3.490488E+0000
  1.317007E+0001 -2.148250E+0001 -1.048244E+0001 -6.906322E-0002 -6.835340E+0000
  1.100979E+0001 -1.706443E+0001 -1.158259E+0001  5.127605E+0000 -7.882139E+0000
  7.850656E+0000 -1.079484E+0001 -8.919435E+0000  9.391437E+0000 -5.124801E+0000
  3.186959E+0000 -5.667146E+0000 -8.429842E-0001  1.266911E+0001  1.956544E+0000
 -1.568517E-0001  2.749376E-0001  9.946576E+0000  1.542340E+0001  1.134224E+0001
 -2.892964E+0000  7.394697E+0000  2.103464E+0001  1.937881E+0001  2.281637E+0001
 -5.148619E+0000  1.357680E+0001  3.143037E+0001  2.587184E+0001  3.261763E+0001
 -9.791001E+0000  1.936496E+0001  3.886108E+0001  2.988218E+0001  4.036264E+0001
 -1.487134E+0001  2.347348E+0001  4.218871E+0001  3.034108E+0001  4.305659E+0001
 -1.756630E+0001  2.576942E+0001  3.744331E+0001  2.564255E+0001  3.856847E+0001
 -1.943139E+0001  2.641620E+0001  2.550446E+0001  1.765058E+0001  2.728485E+0001
 -1.787051E+0001  2.742231E+0001  9.849211E+0000  9.280422E+0000  1.345767E+0001
 -1.590748E+0001  2.947269E+0001 -5.522882E+0000  1.656326E+0000 -6.189308E-0001
 -1.442838E+0001  3.248238E+0001 -1.342979E+0001 -1.788389E+0000 -8.209040E+0000
 -1.569988E+0001  3.120135E+0001 -1.056810E+0001  1.098553E+0000 -7.924273E+0000
 -1.621382E+0001  2.880623E+0001 -3.975483E+0000  7.782454E+0000 -2.978931E+0000
 -1.565842E+0001  2.621003E+0001  3.211829E+0000  1.216310E+0001  4.387009E+0000
 -1.400815E+0001  2.239399E+0001  9.902844E+0000  1.390717E+0001  1.063964E+0001
 -1.055065E+0001  1.897784E+0001  1.263318E+0001  9.843866E+0000  1.224310E+0001
 -7.308979E+0000  1.611411E+0001  1.043555E+0001 -3.805317E-0001  8.947352E+0000
 -5.491590E+0000  1.054458E+0001  4.993340E+0000 -1.021223E+0001  1.985534E+0000
 -4.748629E+0000  3.924307E+0000 -4.808346E+0000 -2.059877E+0001 -8.862364E+0000
 -3.552897E+0000 -2.590296E+0000 -1.802660E+0001 -2.988565E+0001 -2.184139E+0001
 -6.839894E-0001 -9.146726E+0000 -3.167084E+0001 -3.445272E+0001 -3.266610E+0001
  4.637339E+0000 -1.421502E+0001 -4.079125E+0001 -3.479949E+0001 -3.914420E+0001
  1.179868E+0001 -1.829121E+0001 -4.109239E+0001 -3.044614E+0001 -3.856040E+0001
  1.735635E+0001 -2.257983E+0001 -3.600454E+0001 -2.236149E+0001 -3.154777E+0001
  2.090523E+0001 -2.731372E+0001 -2.698061E+0001 -1.417462E+0001 -2.257823E+0001
  2.161713E+0001 -3.116019E+0001 -1.641440E+0001 -9.386941E+0000 -1.486016E+0001
  1.952382E+0001 -3.595208E+0001 -6.814146E+0000 -5.804257E+0000 -8.006651E+0000
  1.661203E+0001 -3.917963E+0001 -2.928057E+0000 -9.302051E+0000 -5.920694E+0000
  1.771334E+0001 -4.070303E+0001 -5.519022E+0000 -1.645298E+0001 -8.200883E+0000
  2.032095E+0001 -3.903446E+0001 -1.137782E+0001 -2.374788E+0001 -1.237334E+0001
  2.539748E+0001 -3.487328E+0001 -1.617882E+0001 -2.711593E+0001 -1.498321E+0001
  2.717988E+0001 -3.134622E+0001 -1.485910E+0001 -2.314390E+0001 -1.483366E+0001
  2.496291E+0001 -2.858225E+0001 -1.053739E+0001 -1.420824E+0001 -9.240044E+0000
  1.840302E+0001 -2.699415E+0001 -3.358703E+0000 -1.530023E+0000 -1.792112E+0000
  1.084508E+0001 -2.420321E+0001  2.639784E+0000  9.529857E+0000  4.803709E+0000
  2.068549E+0000 -1.958288E+0001  7.221139E+0000  1.803422E+0001  9.894252E+0000
 -3.730910E+0000 -1.156275E+0001  1.143688E+0001  2.147665E+0001  1.267742E+0001
 -5.747408E+0000 -1.467781E+0000  1.594032E+0001  2.330575E+0001  1.800580E+0001
 -3.298521E+0000  7.568519E+0000  2.274422E+0001  2.681995E+0001  2.546745E+0001
 -1.051954E+0000  1.566040E+0001  3.016111E+0001  3.068102E+0001  3.314362E+0001
 -3.215880E+0000  2.078122E+0001  3.503889E+0001  3.273487E+0001  3.857348E+0001
 -8.098963E+0000  2.411119E+0001  3.324837E+0001  3.081277E+0001  3.855831E+0001
 -1.543362E+0001  2.470780E+0001  2.614009E+0001  2.586081E+0001  3.183985E+0001
 -2.219562E+0001  2.231858E+0001  1.462666E+0001  1.508476E+0001  2.052802E+0001
 -2.453752E+0001  2.167662E+0001 -4.118941E-0001 -1.440926E-0001  4.018299E+0000
 -2.053734E+0001  2.302594E+0001 -1.437422E+0001 -1.323045E+0001 -1.134803E+0001
 -1.300266E+0001  2.525648E+0001 -1.882582E+0001 -1.808803E+0001 -1.883309E+0001
 -7.229222E+0000  2.497999E+0001 -1.208682E+0001 -1.372613E+0001 -1.575966E+0001
 -3.288129E+0000  2.044757E+0001 -4.572461E-0001 -4.905995E+0000 -5.414434E+0000
 -2.397703E+0000  1.388886E+0001  1.020802E+0001  2.801600E+0000  5.137028E+0000
 -2.832451E+0000  3.569668E+0000  1.259667E+0001  7.503650E+0000  9.277125E+0000
 -1.237767E+0000 -6.963336E+0000  4.215933E+0000  2.701184E+0000  1.845911E+0000
  1.965218E+0000 -1.594282E+0001 -1.437237E+0001 -1.177617E+0001 -1.624997E+0001
  9.094064E+0000 -2.271182E+0001 -3.601534E+0001 -3.158640E+0001 -3.678791E+0001
  1.738638E+0001 -2.873768E+0001 -5.394867E+0001 -4.865290E+0001 -5.256510E+0001
  2.604482E+0001 -3.212757E+0001 -6.317469E+0001 -5.797057E+0001 -6.033175E+0001
  3.100782E+0001 -3.563408E+0001 -5.804542E+0001 -5.711663E+0001 -5.727828E+0001
  3.134088E+0001 -3.957162E+0001 -4.154055E+0001 -4.522640E+0001 -4.557153E+0001
  2.780959E+0001 -4.325464E+0001 -1.910679E+0001 -2.707810E+0001 -2.969756E+0001
  2.179540E+0001 -4.467821E+0001  5.999934E-0001 -1.064814E+0001 -1.309115E+0001
  1.713010E+0001 -4.349371E+0001  1.379535E+0001  2.580268E+0000  4.121429E-0001
  1.581722E+0001 -3.928950E+0001  2.006360E+0001  1.047101E+0001  8.384133E+0000
  1.710565E+0001 -3.266567E+0001  1.985780E+0001  1.406060E+0001  1.291619E+0001
  1.800714E+0001 -2.379127E+0001  1.651024E+0001  1.587153E+0001  1.530621E+0001
  1.653770E+0001 -1.595289E+0001  1.336013E+0001  1.728062E+0001  1.706223E+0001
  1.194106E+0001 -6.443511E+0000  1.122563E+0001  1.816364E+0001  1.738922E+0001
  5.446645E+0000 -1.093238E+0000  1.229505E+0001  2.325540E+0001  1.806870E+0001
 -4.206467E+0000  3.073311E+0000  1.507266E+0001  2.413039E+0001  1.677508E+0001
 -1.234672E+0001  8.110281E+0000  1.840829E+0001  2.071257E+0001  1.485100E+0001
 -1.596097E+0001  1.404408E+0001  2.133823E+0001  1.782234E+0001  1.360927E+0001
 -1.495503E+0001  2.023928E+0001  2.353032E+0001  1.607873E+0001  1.575481E+0001
 -1.435679E+0001  2.660050E+0001  2.646625E+0001  1.731306E+0001  2.163456E+0001
 -1.305272E+0001  3.152743E+0001  2.980016E+0001  2.023197E+0001  2.790153E+0001
 -1.423770E+0001  3.423641E+0001  3.161954E+0001  2.323262E+0001  3.252077E+0001
 -1.802869E+0001  3.448786E+0001  2.826205E+0001  2.503013E+0001  3.322120E+0001
 -2.197478E+0001  3.453514E+0001  2.025187E+0001  2.334163E+0001  2.618580E+0001
 -2.364629E+0001  3.305454E+0001  1.098379E+0001  1.964697E+0001  1.481096E+0001
 -2.348601E+0001  3.063597E+0001 -3.541393E-0001  1.321539E+0001  1.689550E+0000
 -1.910399E+0001  2.921931E+0001 -8.911930E+0000  2.956087E+0000 -9.799598E+0000
 -1.530027E+0001  2.611014E+0001 -1.387706E+0001 -5.716186E+0000 -1.468703E+0001
 -1.014450E+0001  2.197475E+0001 -1.271209E+0001 -1.338111E+0001 -1.404803E+0001
 -6.972452E+0000  1.585094E+0001 -9.301978E+0000 -1.771951E+0001 -1.045866E+0001
 -4.840898E+0000  8.973597E+0000 -7.471488E+0000 -1.996976E+0001 -6.485611E+0000
 -2.571612E+0000  1.222420E+0000 -6.086320E+0000 -1.978415E+0001 -5.651591E+0000
  8.672916E-0001 -8.272877E+0000 -8.793833E+0000 -2.004412E+0001 -9.501338E+0000
  5.652544E+0000 -1.542016E+0001 -1.616399E+0001 -2.235297E+0001 -1.910296E+0001
  1.011539E+0001 -2.102879E+0001 -2.547405E+0001 -2.537658E+0001 -3.070607E+0001
  1.538697E+0001 -2.516152E+0001 -3.453453E+0001 -2.800195E+0001 -3.877970E+0001
  1.963095E+0001 -3.009349E+0001 -4.071230E+0001 -2.665231E+0001 -4.065965E+0001
  2.297863E+0001 -3.393754E+0001 -4.331052E+0001 -2.388229E+0001 -3.791318E+0001
  2.498305E+0001 -3.752552E+0001 -3.886415E+0001 -2.117764E+0001 -3.021109E+0001
  2.525455E+0001 -4.002525E+0001 -2.807213E+0001 -1.907244E+0001 -2.113322E+0001
  2.402503E+0001 -3.970733E+0001 -1.587051E+0001 -1.642374E+0001 -1.308136E+0001
  2.119068E+0001 -3.665358E+0001 -1.965830E+0000 -1.338620E+0001 -5.778460E+0000
  1.684402E+0001 -3.261477E+0001  1.098133E+0001 -6.582615E+0000  2.388606E+0000
  1.042123E+0001 -2.585593E+0001  2.066629E+0001 -1.859094E-0001  8.515382E+0000
  5.359244E+0000 -1.521753E+0001  2.778574E+0001  8.806997E+0000  1.616378E+0001
  2.144531E+0000 -4.437982E+0000  3.396401E+0001  2.128595E+0001  2.469908E+0001
 -3.890568E-0001  6.275823E+0000  3.600810E+0001  3.333972E+0001  3.472794E+0001
 -3.177324E+0000  1.639322E+0001  3.733352E+0001  4.367571E+0001  4.330227E+0001
 -9.114028E+0000  2.398045E+0001  3.811664E+0001  4.959951E+0001  4.864724E+0001
 -1.529795E+0001  2.902383E+0001  3.449736E+0001  4.946512E+0001  4.796724E+0001
 -2.256986E+0001  3.137600E+0001  2.697982E+0001  4.163527E+0001  3.975910E+0001
 -2.827335E+0001  3.458391E+0001  1.776764E+0001  2.773674E+0001  2.444354E+0001
 -2.851672E+0001  3.675194E+0001  1.094550E+0001  1.254395E+0001  1.078441E+0001
 -2.552540E+0001  3.829286E+0001  6.618223E+0000  1.419267E-0001 -1.717147E+0000
 -2.137934E+0001  3.767086E+0001  3.984905E+0000 -5.459931E+0000 -9.004197E+0000
 -1.530707E+0001  3.614045E+0001  4.481165E+0000 -6.075645E+0000 -9.716639E+0000
 -1.170084E+0001  3.043733E+0001  7.748764E+0000 -2.584542E+0000 -4.027954E+0000
 -1.128752E+0001  2.218758E+0001  7.414355E+0000 -9.248769E-0001  8.452049E-0001
 -1.307423E+0001  1.306045E+0001  1.478226E+0000 -2.816970E+0000  2.335803E+0000
 -1.221306E+0001  6.753754E+0000 -1.105060E+0001 -9.936580E+0000 -3.818627E+0000
 -7.965376E+0000  3.043842E+0000 -2.624380E+0001 -1.778015E+0001 -1.112024E+0001
 -1.979705E+0000  1.034307E+0000 -3.477636E+0001 -2.113294E+0001 -1.707878E+0001
  4.550478E+0000 -8.787010E-0001 -3.486560E+0001 -2.134571E+0001 -1.803828E+0001
  9.814034E+0000 -2.549416E+0000 -2.579597E+0001 -1.666226E+0001 -1.423119E+0001
  1.032493E+0001 -5.612856E+0000 -1.277877E+0001 -9.646916E+0000 -8.999187E+0000
  7.324738E+0000 -8.112458E+0000  6.126503E-0001 -3.511934E+0000 -4.661603E+0000
  3.351165E+0000 -1.078212E+0001  1.082592E+0001  1.058786E+0000 -5.467096E-0001
 -7.582952E-0001 -1.196541E+0001  1.439020E+0001  2.655394E+0000 -1.049101E+0000
 -1.606142E+0000 -1.282371E+0001  1.097769E+0001  1.437418E+0000 -4.165627E+0000
  1.066970E+0000 -1.203043E+0001  2.578121E+0000 -1.839310E+0000 -5.986793E+0000
  5.504661E+0000 -9.264525E+0000 -7.023953E+0000 -5.755774E+0000 -5.749567E+0000
  9.308876E+0000 -6.523188E+0000 -1.164892E+0001 -6.048869E+0000 -1.504507E+0000
  1.119930E+0001 -4.722479E+0000 -1.203479E+0001 -2.218016E+0000  3.884290E+0000
  8.793712E+0000 -4.533728E+0000 -7.251306E+0000  4.586751E+0000  7.879643E+0000
  4.616128E+0000 -5.827583E+0000 -6.089813E-0002  8.414169E+0000  1.029391E+0001
  1.272492E+0000 -7.319284E+0000  5.383696E+0000  1.065226E+0001  6.463663E+0000
  5.404989E-0001 -8.038491E+0000  7.064816E+0000  6.425382E+0000 -7.246307E-0002
  2.167005E+0000 -7.068786E+0000  6.646597E+0000 -1.711977E+0000 -8.345771E+0000
  3.847275E+0000 -4.912664E+0000  4.866469E+0000 -7.985789E+0000 -1.330465E+0001
  5.066993E+0000 -5.617181E+0000  4.414131E+0000 -1.192738E+0001 -1.384271E+0001
  6.124237E+0000 -4.862426E+0000  2.367246E+0000 -1.258473E+0001 -1.208282E+0001
  5.051878E+0000 -2.995261E+0000  4.882965E-0001 -9.166348E+0000 -6.934391E+0000
  1.506377E-0001 -2.236793E+0000 -1.607477E+0000 -1.621262E+0000  8.913820E-0001
 -3.377538E+0000 -2.435295E+0000 -3.562206E+0000  7.254871E+0000  1.005143E+0001
 -4.002676E+0000 -2.142906E+0000 -5.826064E+0000  1.377552E+0001  1.609209E+0001
 -4.722340E-0001 -9.187306E-0001 -3.325163E+0000  1.571659E+0001  1.614785E+0001
  3.155746E+0000  1.419413E+0000  4.050086E-0001  1.397929E+0001  1.101711E+0001
  7.023351E+0000  2.703291E+0000  6.932712E+0000  8.900561E+0000  4.131183E+0000
  8.198921E+0000  3.504806E+0000  1.193977E+0001  1.106242E+0000 -9.107902E-0001
  4.412205E+0000  2.153886E+0000  1.372952E+0001 -5.521950E+0000 -3.893331E+0000
 -1.107662E-0001 -1.146976E+0000  9.261589E+0000 -1.078516E+0001 -6.919785E+0000
 -3.171807E+0000 -2.962392E+0000 -1.631202E+0000 -1.602683E+0001 -1.097422E+0001
 -4.963625E+0000 -1.213610E+0000 -1.252439E+0001 -1.900049E+0001 -1.271026E+0001
 -4.421333E+0000  2.228996E+0000 -1.899763E+0001 -1.485537E+0001 -8.988357E+0000
 -2.101157E+0000  5.426312E+0000 -1.570292E+0001 -2.200470E+0000 -1.148027E+0000
 -1.169272E+0000  9.059234E+0000 -4.438999E+0000  1.437034E+0001  1.005003E+0001
 -1.134589E+0000  1.010947E+0001  1.203104E+0001  3.081175E+0001  2.168290E+0001
 -2.996015E+0000  1.000031E+0001  2.691401E+0001  3.908181E+0001  2.611388E+0001
 -6.412453E+0000  9.854332E+0000  3.595645E+0001  3.582292E+0001  2.497483E+0001
 -8.614172E+0000  1.057930E+0001  3.465441E+0001  2.319029E+0001  1.810960E+0001
 -9.275997E+0000  1.154013E+0001  2.458361E+0001  5.407674E+0000  9.246375E+0000
 -7.398984E+0000  1.184641E+0001  1.105342E+0001 -1.011926E+0001  4.704215E-0001
 -6.281914E+0000  1.179310E+0001 -3.532880E+0000 -2.125297E+0001 -5.626553E+0000
 -6.462212E+0000  1.211965E+0001 -1.581399E+0001 -2.355438E+0001 -9.884822E+0000
 -6.761827E+0000  1.244882E+0001 -1.904732E+0001 -1.766872E+0001 -1.005938E+0001
 -8.819580E+0000  1.128266E+0001 -1.387105E+0001 -4.440085E+0000 -5.067506E+0000
 -1.115628E+0001  8.753805E+0000 -3.183571E+0000  9.916051E+0000  8.294757E-0001
 -1.057916E+0001  5.201285E+0000  4.865827E+0000  1.863064E+0001  4.496002E+0000
 -7.060594E+0000  3.675775E+0000  9.313055E+0000  1.953353E+0001  4.695211E+0000
 -2.601117E+0000  4.172785E+0000  1.013653E+0001  1.353344E+0001  7.390507E-0001
  3.443387E+0000  6.207780E+0000  8.830546E+0000  2.592443E+0000 -2.945126E+0000
  4.958023E+0000  6.391387E+0000  7.701319E+0000 -7.473260E+0000 -3.009323E+0000
  2.139355E+0000  5.416253E+0000  5.583184E+0000 -1.294012E+0001 -1.685807E+0000
 -2.383494E+0000  3.686490E+0000  1.236899E+0000 -1.177105E+0001 -1.093603E+0000
 -5.317998E+0000  1.432597E+0000 -4.164875E+0000 -8.603449E+0000 -5.816808E-0001
 -7.675173E+0000  7.370341E-0001 -9.994676E+0000 -6.297822E+0000 -1.494944E+0000
 -5.732262E+0000  9.459553E-0001 -1.276744E+0001 -3.391910E+0000 -2.399805E+0000
 -1.068380E+0000  3.929904E-0002 -1.149097E+0001  1.294999E+0000 -4.915451E-0001
  5.008091E+0000 -5.539769E-0001 -6.155643E+0000  5.771923E+0000  6.684491E-0001
  8.620478E+0000  4.006396E-0002 -6.579635E-0001  8.104763E+0000  2.261854E+0000
  9.011739E+0000 -2.208137E+0000  5.051965E+0000  8.281392E+0000  2.955851E+0000
  4.291381E+0000 -6.658815E+0000  5.132470E+0000  3.885236E+0000  2.565650E-0001
 -1.428398E+0000 -1.196247E+0001  3.164191E-0001 -6.369049E+0000 -4.454925E+0000
 -2.449489E+0000 -1.418943E+0001 -8.136972E+0000 -2.063075E+0001 -1.100306E+0001
 -4.218892E-0001 -1.283084E+0001 -1.645380E+0001 -3.156074E+0001 -1.814907E+0001
  4.963017E+0000 -1.054956E+0001 -1.965397E+0001 -3.285342E+0001 -2.010423E+0001
  1.045921E+0001 -7.975356E+0000 -1.516041E+0001 -2.305676E+0001 -1.406203E+0001
  1.192083E+0001 -6.968670E+0000 -5.379810E+0000 -5.360088E+0000 -3.256485E+0000
  8.837767E+0000 -7.117420E+0000  6.168166E+0000  1.359999E+0001  8.189826E+0000
  3.295330E+0000 -8.484914E+0000  1.268437E+0001  2.892396E+0001  1.421666E+0001
  3.363498E-0001 -9.615179E+0000  1.275840E+0001  3.190525E+0001  1.504901E+0001
  1.221936E+0000 -1.127286E+0001  7.300757E+0000  2.235546E+0001  9.086053E+0000
  4.784692E+0000 -1.085938E+0001 -2.212703E+0000  2.812009E+0000 -1.934207E+0000
  8.560443E+0000 -1.036056E+0001 -9.546824E+0000 -1.981556E+0001 -1.385699E+0001
  9.860527E+0000 -9.005664E+0000 -1.605023E+0001 -3.652111E+0001 -2.133936E+0001
  7.267457E+0000 -8.467917E+0000 -1.699608E+0001 -4.070345E+0001 -1.997402E+0001
  2.544645E+0000 -6.192637E+0000 -1.408438E+0001 -3.290633E+0001 -1.269419E+0001
 -1.128140E+0000 -3.785679E+0000 -5.829618E+0000 -1.642687E+0001 -1.784820E+0000
 -2.831325E+0000 -4.584681E-0001  4.466865E+0000  5.010869E+0000  1.111060E+0001
 -3.565954E+0000  2.056912E+0000  1.793726E+0001  2.659669E+0001  2.112446E+0001
 -2.232151E+0000  8.196551E+0000  2.706099E+0001  4.134910E+0001  2.450569E+0001
 -3.427406E+0000  1.209963E+0001  3.266314E+0001  4.718452E+0001  2.511219E+0001
 -5.823921E+0000  1.398636E+0001  3.184937E+0001  4.217750E+0001  2.348619E+0001
 -1.045312E+0001  1.485246E+0001  2.447309E+0001  2.890776E+0001  1.753978E+0001
 -1.445951E+0001  1.550732E+0001  1.062836E+0001  9.860294E+0000  9.291257E+0000
 -1.604856E+0001  1.487704E+0001 -2.762432E+0000 -7.997156E+0000 -3.180210E-0002
 -1.382071E+0001  1.688101E+0001 -1.383055E+0001 -1.939101E+0001 -8.299746E+0000
 -9.118618E+0000  1.857868E+0001 -1.779299E+0001 -2.102320E+0001 -9.778168E+0000
 -4.425078E+0000  1.891355E+0001 -1.304638E+0001 -1.235237E+0001 -5.530375E+0000
 -3.510711E+0000  1.531653E+0001 -1.851133E+0000  2.373323E+0000  2.688054E+0000
 -4.801626E+0000  9.769320E+0000  8.129410E+0000  1.327978E+0001  6.222359E+0000
 -4.880553E+0000  3.825252E+0000  1.106487E+0001  1.505292E+0001  5.887983E+0000
 -4.383918E+0000 -1.545948E+0000  6.061536E+0000  7.119464E+0000 -1.597884E+0000
 -2.366459E+0000 -5.520833E+0000 -5.979214E+0000 -7.671996E+0000 -1.457625E+0001
  1.575016E+0000 -7.928145E+0000 -1.892845E+0001 -2.247144E+0001 -2.618626E+0001
  4.608154E+0000 -1.099348E+0001 -3.001444E+0001 -2.988127E+0001 -3.380183E+0001
  7.157411E+0000 -1.415378E+0001 -3.579666E+0001 -3.332677E+0001 -3.478929E+0001
  1.042150E+0001 -1.643270E+0001 -3.526086E+0001 -3.084581E+0001 -2.971909E+0001
  1.412354E+0001 -1.648886E+0001 -2.804198E+0001 -2.214015E+0001 -1.926285E+0001
  1.490641E+0001 -1.679120E+0001 -1.421067E+0001 -8.920683E+0000 -5.969536E+0000
  1.090423E+0001 -1.609610E+0001 -1.304125E-0001  5.733540E+0000  6.505057E+0000
  5.824409E+0000 -1.436854E+0001  1.124795E+0001  1.769592E+0001  1.404705E+0001
  2.432927E+0000 -1.043479E+0001  1.841747E+0001  2.367031E+0001  1.835205E+0001
 -4.207139E-0001 -5.110799E+0000  2.267927E+0001  2.332913E+0001  1.744851E+0001
 -1.646264E+0000  4.740506E-0001  2.294775E+0001  1.813359E+0001  1.299076E+0001
 -2.722031E+0000  5.745333E+0000  2.068527E+0001  1.168246E+0001  7.583848E+0000
 -5.640312E+0000  1.084972E+0001  1.825657E+0001  6.374809E+0000  3.169234E+0000
 -7.631513E+0000  1.465455E+0001  1.442260E+0001  4.616834E+0000  3.927407E+0000
 -1.000293E+0001  1.621749E+0001  1.048596E+0001  6.946456E+0000  8.447420E+0000
 -1.126776E+0001  1.715005E+0001  8.154366E+0000  9.975357E+0000  1.410279E+0001
 -1.134783E+0001  1.850905E+0001  5.818160E+0000  1.240573E+0001  1.819931E+0001
 -1.181221E+0001  1.896778E+0001  5.061920E+0000  1.442914E+0001  1.999324E+0001
 -1.231550E+0001  1.961311E+0001  3.588294E+0000  1.396464E+0001  1.767681E+0001
 -1.343078E+0001  1.967667E+0001  4.325455E+0000  1.252176E+0001  1.373829E+0001
 -1.309135E+0001  1.996175E+0001  5.648535E+0000  8.079313E+0000  7.471427E+0000
 -1.048742E+0001  2.005536E+0001  5.376967E+0000  4.140434E+0000  2.030282E+0000
 -8.070355E+0000  1.851108E+0001  4.410295E+0000  3.124204E-0001 -2.152144E+0000
 -6.990256E+0000  1.648603E+0001  1.967222E+0000 -3.019290E+0000 -3.377327E+0000
 -7.051879E+0000  1.361004E+0001 -2.727676E-0001 -5.190440E+0000 -2.008775E+0000
 -7.707218E+0000  9.847647E+0000 -4.018327E+0000 -6.554350E+0000 -1.298921E+0000
 -9.365136E+0000  5.903183E+0000 -8.966385E+0000 -6.537089E+0000 -3.759123E+0000
 -7.745977E+0000  4.428696E+0000 -1.321345E+0001 -8.190791E+0000 -7.815001E+0000
 -2.315317E+0000  2.626902E+0000 -1.333610E+0001 -8.814509E+0000 -1.189954E+0001
  3.169723E+0000  9.022987E-0001 -1.224662E+0001 -8.821481E+0000 -1.283275E+0001
  5.047461E+0000 -1.135881E+0000 -9.571139E+0000 -9.183635E+0000 -9.981737E+0000
  5.472040E+0000 -3.770980E+0000 -7.214012E+0000 -7.566502E+0000 -5.999221E+0000
  5.521634E+0000 -6.924188E+0000 -3.093239E+0000 -7.310652E+0000 -2.656582E+0000
  5.998594E+0000 -1.078134E+0001 -9.151745E-0001 -8.220681E+0000 -1.386998E+0000
  6.061165E+0000 -1.480378E+0001 -3.496503E+0000 -1.043501E+0001 -4.639390E+0000
  8.928832E+0000 -1.727303E+0001 -9.992781E+0000 -1.491592E+0001 -8.484649E+0000
  1.318181E+0001 -1.907919E+0001 -1.645353E+0001 -1.772209E+0001 -1.311500E+0001
  1.569631E+0001 -1.974144E+0001 -2.108607E+0001 -1.883479E+0001 -1.505559E+0001
  1.547461E+0001 -2.027810E+0001 -2.186680E+0001 -1.611738E+0001 -1.445611E+0001
  1.266151E+0001 -2.006605E+0001 -1.702262E+0001 -1.288869E+0001 -1.288453E+0001
  9.665279E+0000 -2.003359E+0001 -9.953662E+0000 -6.874604E+0000 -9.113049E+0000
  8.003083E+0000 -2.075964E+0001 -3.233170E-0001 -1.519640E+0000 -4.689512E+0000
  7.871356E+0000 -2.076351E+0001  5.414446E+0000  2.673111E+0000 -6.194514E-0001
  8.564500E+0000 -1.872951E+0001  6.081088E+0000  2.585311E+0000  7.879731E-0001
  9.674320E+0000 -1.446423E+0001  5.471840E+0000  3.509422E+0000  2.214169E+0000
  9.762966E+0000 -1.041604E+0001  5.091393E+0000  6.119485E+0000  3.910190E+0000
  8.111484E+0000 -6.361989E+0000  5.354910E+0000  7.093312E+0000  7.839802E+0000
  4.028913E+0000 -3.524725E+0000  5.184290E+0000  9.627654E+0000  1.286038E+0001
 -1.970612E+0000  6.691843E-0001  4.357915E+0000  1.023158E+0001  1.629289E+0001
 -5.486021E+0000  5.333821E+0000  4.571270E+0000  1.165295E+0001  1.814100E+0001
 -7.296753E+0000  1.024533E+0001  8.359947E+0000  1.369816E+0001  1.904012E+0001
 -8.962221E+0000  1.431000E+0001  1.620630E+0001  1.550374E+0001  1.710503E+0001
 -1.123495E+0001  1.718440E+0001  2.372751E+0001  1.794789E+0001  1.231740E+0001
 -1.251487E+0001  1.840057E+0001  2.734941E+0001  1.855032E+0001  8.334955E+0000
 -1.099585E+0001  1.733574E+0001  2.544096E+0001  1.599295E+0001  5.135812E+0000
 -1.172553E+0001  1.665703E+0001  1.620638E+0001  1.119322E+0001  1.273702E+0000
 -1.256055E+0001  1.537274E+0001  4.040164E+0000  4.258310E+0000 -3.135743E+0000
 -1.221381E+0001  1.236161E+0001 -7.454151E+0000 -4.755000E+0000 -5.848585E+0000
 -1.029826E+0001  1.134191E+0001 -1.813626E+0001 -1.262100E+0001 -7.483698E+0000
 -6.654243E+0000  9.983196E+0000 -2.146321E+0001 -1.681643E+0001 -5.589920E+0000
 -2.080584E+0000  8.527163E+0000 -1.842567E+0001 -1.558260E+0001 -2.518038E+0000
  2.023953E+0000  6.828214E+0000 -1.010219E+0001 -1.016563E+0001  7.122674E-0001
  2.706669E+0000  3.974394E+0000  2.656383E-0001 -7.855935E-0001  3.494916E+0000
  1.247525E+0000 -1.806966E-0001  9.796054E+0000  8.608514E+0000  3.490534E+0000
 -1.157104E+0000 -4.218018E+0000  1.094330E+0001  1.066440E+0001 -9.475514E-0001
 -2.350725E+0000 -7.207111E+0000  4.716080E+0000  6.875020E+0000 -7.687645E+0000
 -1.076825E+0000 -9.368018E+0000 -5.032913E+0000  2.559427E-0001 -1.485865E+0001
  3.866036E+0000 -8.311050E+0000 -1.578259E+0001 -8.966850E+0000 -2.093285E+0001
  9.964084E+0000 -8.230486E+0000 -2.091633E+0001 -1.658885E+0001 -1.984701E+0001
  1.338230E+0001 -8.877201E+0000 -1.901252E+0001 -1.906470E+0001 -1.192265E+0001
  1.202128E+0001 -8.819402E+0000 -1.215763E+0001 -1.660934E+0001 -2.843757E+0000
  8.797228E+0000 -9.898991E+0000 -3.215029E+0000 -8.788922E+0000  4.896709E+0000
  2.815342E+0000 -1.026579E+0001  4.460368E+0000 -2.574331E+0000  8.401275E+0000
  5.937783E-0001 -1.005569E+0001  7.608290E+0000  1.567465E+0000  8.482801E+0000
  1.476999E+0000 -9.102791E+0000  9.307717E+0000  3.999279E+0000  3.381903E+0000
  3.740081E+0000 -6.941366E+0000  7.307325E+0000  3.665645E+0000 -4.298358E+0000
  4.971271E+0000 -4.566865E+0000  5.519047E+0000  4.747798E+0000 -9.475652E+0000
  3.402589E+0000 -3.233787E+0000  4.748178E+0000  5.986743E+0000 -1.156424E+0001
  2.405601E+0000 -1.724340E+0000  2.375877E+0000  7.434512E+0000 -9.934512E+0000
  2.481438E+0000  1.428849E+0000  1.250354E+0000  5.341340E+0000 -5.672064E+0000
  1.322559E+0000  3.074263E+0000  3.548697E+0000  6.307363E+0000  3.941285E+0000
 -1.335272E+0000  4.099032E+0000  6.532337E+0000  7.715176E+0000  1.372787E+0001
 -5.218187E+0000  4.315959E+0000  8.698399E+0000  8.513969E+0000  2.038047E+0001
 -7.792217E+0000  2.944984E+0000  9.842798E+0000  7.481998E+0000  2.280227E+0001
 -7.352235E+0000  2.866818E+0000  5.976548E+0000  3.961576E+0000  1.758415E+0001
 -4.639261E+0000  3.406030E+0000  3.311374E-0001 -2.124648E+0000  6.132916E+0000
 -1.082546E+0000  5.730816E+0000 -5.239193E+0000 -6.266283E+0000 -4.888871E+0000
  3.196167E+0000  6.261702E+0000 -6.576110E+0000 -7.283869E+0000 -1.075173E+0001
  4.235468E+0000  4.455258E+0000 -4.953691E+0000 -4.405739E+0000 -1.044134E+0001
  1.426729E+0000  1.054946E+0000 -3.531457E+0000 -1.432633E+0000 -8.608467E+0000
 -1.783846E+0000 -1.708629E+0000 -4.717822E+0000 -3.907916E-0001 -6.183414E+0000
 -2.968821E+0000 -3.680878E+0000 -5.240813E+0000 -5.265441E-0001 -4.057784E+0000
 -7.440463E-0001 -5.182114E+0000 -5.484758E+0000 -1.418808E+0000 -1.856055E+0000
  2.320923E+0000 -6.099004E+0000 -5.113130E+0000 -5.451612E+0000 -3.925450E-0001
  5.975632E+0000 -4.491037E+0000 -4.369013E+0000 -8.792610E+0000  5.447227E-0001
  7.625578E+0000 -3.850174E+0000 -2.589164E+0000 -9.017140E+0000  1.056365E+0000
  6.586244E+0000 -5.391692E+0000  5.017218E-0001 -6.368280E+0000  1.258232E+0000
  4.151401E+0000 -6.560884E+0000  2.374650E+0000 -3.774061E+0000 -7.698417E-0001
  1.033704E+0000 -8.984104E+0000  1.581759E+0000 -2.116326E+0000 -4.093482E+0000
  9.474343E-0001 -1.109616E+0001 -2.333540E+0000 -4.550789E+0000 -9.181695E+0000
  4.431710E+0000 -1.214754E+0001 -7.021191E+0000 -7.886355E+0000 -1.485109E+0001
  7.826561E+0000 -1.140399E+0001 -9.982309E+0000 -1.070390E+0001 -1.782076E+0001
  8.136989E+0000 -1.082259E+0001 -1.154198E+0001 -1.053622E+0001 -1.618846E+0001
  6.537334E+0000 -1.003493E+0001 -9.246512E+0000 -8.987181E+0000 -1.081381E+0001
  4.953595E+0000 -8.184281E+0000 -6.057331E+0000 -6.710478E+0000 -3.078529E+0000
  4.137741E+0000 -6.286325E+0000 -2.692857E-0001 -2.642505E+0000  8.035790E+0000
  4.171106E+0000 -6.105181E+0000  4.594549E+0000  2.915033E+0000  1.729689E+0001
  3.311544E+0000 -5.979393E+0000  8.186796E+0000  6.225835E+0000  2.269107E+0001
  2.219860E+0000 -5.585743E+0000  8.610312E+0000  7.121152E+0000  2.175122E+0001
  3.428035E+0000 -4.087083E+0000  7.410401E+0000  6.209663E+0000  1.309838E+0001
  3.627320E+0000 -2.240529E+0000  4.729263E+0000  3.573406E+0000  3.776738E-0001
  2.885305E+0000 -1.933090E+0000  2.326888E+0000  5.007323E-0001 -1.033467E+0001
  2.104204E+0000 -3.638263E+0000  7.689646E-0001 -1.340848E+0000 -1.639515E+0001
  1.991707E+0000 -4.472724E+0000 -2.902485E+0000 -4.646931E+0000 -1.934617E+0001
  1.751119E+0000 -4.244706E+0000 -5.166689E+0000 -8.012674E+0000 -1.711870E+0001
  9.163585E-0001 -5.537376E+0000 -4.931580E+0000 -8.904834E+0000 -1.059828E+0001
  4.091277E-0001 -7.454079E+0000 -5.459960E+0000 -7.433577E+0000 -3.870618E+0000
  2.379607E+0000 -9.122574E+0000 -6.521396E+0000 -6.250538E+0000  8.936917E-0001
  6.446502E+0000 -9.978542E+0000 -9.592075E+0000 -5.088181E+0000  2.688930E+0000
  9.777752E+0000 -9.455692E+0000 -1.065326E+0001 -4.356566E+0000  2.381447E+0000
  1.165241E+0001 -9.577502E+0000 -8.306356E+0000 -4.137043E+0000  1.149567E+0000
  1.184494E+0001 -1.090842E+0001 -4.651299E+0000 -5.020750E+0000 -1.390464E+0000
  8.417568E+0000 -1.340520E+0001 -1.557303E+0000 -6.536929E+0000 -5.060392E+0000
  3.810983E+0000 -1.663281E+0001 -1.737731E-0001 -7.111161E+0000 -1.085561E+0001
  2.110627E+0000 -1.827968E+0001 -2.221640E+0000 -8.209729E+0000 -1.829455E+0001
  2.199569E+0000 -1.734607E+0001 -5.054260E+0000 -9.770124E+0000 -2.262351E+0001
  4.172973E+0000 -1.429558E+0001 -7.865516E+0000 -1.023078E+0001 -2.008182E+0001
  8.086674E+0000 -1.120895E+0001 -6.665215E+0000 -8.410783E+0000 -8.746765E+0000
  1.095591E+0001 -7.481854E+0000 -8.460300E-0001 -3.312344E+0000  7.614106E+0000
  1.171464E+0001 -4.600696E+0000  8.061262E+0000  5.630041E+0000  2.361677E+0001
  7.958322E+0000 -1.886231E+0000  1.609920E+0001  1.358683E+0001  3.400121E+0001
  2.146265E+0000  1.313246E-0001  2.102958E+0001  1.870173E+0001  3.662803E+0001
 -3.428121E+0000  1.007696E+0000  1.950383E+0001  1.879431E+0001  2.887801E+0001
 -5.348095E+0000  2.440566E+0000  1.388665E+0001  1.475654E+0001  1.394602E+0001
 -5.584053E+0000  3.896986E+0000  5.651237E+0000  6.203245E+0000 -2.893966E+0000
 -3.662375E+0000  4.578383E+0000 -9.150130E-0001 -4.436899E+0000 -1.826405E+0001
 -7.981672E-0001  5.007721E+0000 -5.088706E+0000 -1.340803E+0001 -2.732841E+0001
  9.092087E-0001  4.192655E+0000 -7.073192E+0000 -1.744220E+0001 -2.673826E+0001
  1.297951E+0000  1.398186E+0000 -7.404158E+0000 -1.636150E+0001 -1.947133E+0001
  2.056026E+0000 -9.630101E-0001 -7.153056E+0000 -1.352211E+0001 -9.666844E+0000
  2.410921E+0000 -3.711929E+0000 -5.339373E+0000 -9.249195E+0000  5.102134E-0002
  2.851191E+0000 -5.856522E+0000 -3.065784E+0000 -5.410748E+0000  6.371645E+0000
  6.173766E-0001 -8.901845E+0000 -1.041591E+0000 -3.553638E+0000  7.047430E+0000
  6.001703E-0001 -9.779430E+0000 -1.598943E+0000 -4.617246E+0000  2.934362E+0000
  2.785910E+0000 -1.041742E+0001 -4.858331E+0000 -5.680775E+0000 -3.888862E+0000
  6.349419E+0000 -1.018604E+0001 -8.150454E+0000 -6.715495E+0000 -1.275634E+0001
  1.082166E+0001 -1.075184E+0001 -1.069983E+0001 -5.662944E+0000 -1.906061E+0001
  1.256237E+0001 -1.392423E+0001 -1.261022E+0001 -4.133506E+0000 -2.167934E+0001
  1.210014E+0001 -1.707989E+0001 -1.566163E+0001 -5.862196E+0000 -2.004660E+0001
  1.049648E+0001 -1.990099E+0001 -1.990148E+0001 -8.210514E+0000 -1.630392E+0001
  8.520557E+0000 -2.232290E+0001 -2.128235E+0001 -1.042839E+0001 -1.367181E+0001
  9.069254E+0000 -2.336958E+0001 -2.006358E+0001 -1.130080E+0001 -1.055295E+0001
  9.924494E+0000 -2.308450E+0001 -1.621945E+0001 -9.569577E+0000 -7.747948E+0000
  1.165040E+0001 -2.100990E+0001 -8.918507E+0000 -7.211466E+0000 -5.748827E+0000
  1.288716E+0001 -1.870247E+0001 -1.189469E+0000 -3.246079E+0000 -2.899144E+0000
  1.306270E+0001 -1.596711E+0001  7.169420E+0000  1.978701E-0001 -1.063093E+0000
  1.320542E+0001 -1.488248E+0001  1.395641E+0001  3.822049E+0000  1.354811E+0000
  1.203600E+0001 -1.483896E+0001  1.539603E+0001  7.462729E+0000  1.712832E+0000
  1.027145E+0001 -1.567229E+0001  1.012594E+0001  7.566780E+0000  8.858724E-0001
  8.682889E+0000 -1.530062E+0001 -1.302819E-0001  2.281772E+0000 -3.935360E+0000
  8.250903E+0000 -1.236949E+0001 -1.119505E+0001 -5.235207E+0000 -9.110249E+0000
  7.662800E+0000 -1.260396E+0001 -1.814567E+0001 -9.366196E+0000 -9.143708E+0000
  7.622917E+0000 -1.468355E+0001 -2.038697E+0001 -1.103108E+0001 -8.281641E+0000
  7.795038E+0000 -1.638677E+0001 -1.942833E+0001 -1.277375E+0001 -8.199770E+0000
  1.002057E+0001 -1.898494E+0001 -1.513516E+0001 -1.205327E+0001 -9.902914E+0000
  1.302705E+0001 -2.048717E+0001 -9.658672E+0000 -1.236393E+0001 -1.276353E+0001
  1.499874E+0001 -2.228797E+0001 -3.722402E+0000 -1.176098E+0001 -1.252145E+0001
  1.565548E+0001 -2.268579E+0001 -1.796610E+0000 -1.135317E+0001 -1.166313E+0001
  1.375907E+0001 -2.264742E+0001 -3.046604E+0000 -1.114886E+0001 -1.005266E+0001
  1.158129E+0001 -2.060057E+0001 -4.061657E+0000 -1.023270E+0001 -8.555722E+0000
  8.460545E+0000 -1.921123E+0001 -4.013371E+0000 -5.244116E+0000 -4.729715E+0000
  6.853269E+0000 -1.617184E+0001 -3.383301E+0000  4.510436E-0001 -8.968883E-0001
  6.931567E+0000 -1.106159E+0001 -1.276865E+0000  8.406749E+0000  4.066583E+0000
  4.596784E+0000 -5.278048E+0000  4.826531E+0000  1.695214E+0001  1.099251E+0001
  4.365177E-0001  1.040775E+0000  1.274315E+0001  2.442340E+0001  1.840444E+0001
 -6.071607E+0000  7.140456E+0000  2.061540E+0001  2.984229E+0001  2.393709E+0001
 -1.190264E+0001  1.253555E+0001  2.806566E+0001  3.372954E+0001  2.744612E+0001
 -1.449918E+0001  1.663634E+0001  3.175324E+0001  3.087523E+0001  2.853249E+0001
 -1.523978E+0001  1.975766E+0001  3.071605E+0001  2.315086E+0001  2.491786E+0001
 -1.421282E+0001  2.383403E+0001  2.577357E+0001  1.438214E+0001  1.698514E+0001
 -1.107973E+0001  2.681968E+0001  1.900948E+0001  7.384402E+0000  1.026800E+0001
 -1.164454E+0001  2.473014E+0001  1.085695E+0001  4.600416E+0000  5.361902E+0000
 -1.284206E+0001  2.057303E+0001  2.356637E+0000  1.630249E+0000 -1.110500E+0000
 -1.267030E+0001  1.617187E+0001 -6.426649E+0000 -2.588917E+0000 -8.955093E+0000
 -9.583818E+0000  1.158093E+0001 -1.450038E+0001 -8.595268E+0000 -1.672643E+0001
 -4.569547E+0000  7.325507E+0000 -1.834055E+0001 -1.380687E+0001 -2.130667E+0001
 -1.002326E+0000  4.244006E+0000 -1.900766E+0001 -1.698968E+0001 -2.079051E+0001
  1.867146E+0000  6.101651E-0001 -1.623410E+0001 -1.828616E+0001 -1.720536E+0001
  3.108465E+0000 -3.279992E+0000 -1.324101E+0001 -1.679988E+0001 -1.185117E+0001
  2.609317E+0000 -8.595783E+0000 -9.189030E+0000 -1.193512E+0001 -4.990137E+0000
  3.242076E+0000 -1.218657E+0001 -8.545499E+0000 -8.048814E+0000 -1.636047E+0000
  7.018478E+0000 -1.462282E+0001 -7.142059E+0000 -6.343966E+0000 -2.321498E+0000
  1.183451E+0001 -1.591241E+0001 -5.333685E+0000 -5.770419E+0000 -6.646387E+0000
  1.455108E+0001 -1.650613E+0001 -4.801065E+0000 -7.673889E+0000 -1.235089E+0001
  1.584841E+0001 -1.765633E+0001 -5.731052E+0000 -7.884976E+0000 -1.661305E+0001
  1.245399E+0001 -1.841049E+0001 -8.812466E+0000 -8.510047E+0000 -1.685761E+0001
  9.581339E+0000 -1.740170E+0001 -1.189698E+0001 -9.208580E+0000 -1.432989E+0001
  6.357302E+0000 -1.712238E+0001 -1.288755E+0001 -7.961602E+0000 -7.685755E+0000
  4.330219E+0000 -1.629066E+0001 -1.261832E+0001 -5.679497E+0000  4.651153E-0001
  6.315159E+0000 -1.393056E+0001 -8.802840E+0000 -3.034066E+0000  6.337931E+0000
  1.040688E+0001 -1.202774E+0001 -1.333621E+0000 -2.696070E-0001  9.845591E+0000
  1.263403E+0001 -8.369494E+0000  5.446549E+0000  1.710084E+0000  9.874564E+0000
  1.118001E+0001 -5.019400E+0000  1.276343E+0001  5.983321E+0000  9.343243E+0000
  4.811643E+0000 -4.884195E+0000  1.782161E+0001  1.233886E+0001  8.849078E+0000
 -1.471381E+0000 -5.707554E+0000  1.803514E+0001  1.362274E+0001  5.650564E+0000
 -4.351400E+0000 -4.959325E+0000  1.172735E+0001  7.950505E+0000  1.623153E+0000
 -4.818855E+0000 -3.223419E+0000  2.074942E+0000  3.399572E+0000 -2.678192E+0000
 -2.411780E+0000  3.983564E-0001 -6.111532E+0000 -2.692087E-0001 -5.901913E+0000
  1.660006E+0000  4.858395E+0000 -8.335948E+0000 -2.547317E-0001 -4.471033E+0000
  3.119245E+0000  7.344865E+0000 -2.885191E+0000  3.832630E+0000  4.301156E+0000
  1.753937E+0000  8.155636E+0000  4.481023E+0000  9.480112E+0000  1.396787E+0001
 -5.173119E-0001  8.192939E+0000  1.251570E+0001  1.325730E+0001  2.087894E+0001
 -3.596651E+0000  5.277566E+0000  1.644641E+0001  1.233715E+0001  1.992260E+0001
 -6.561222E+0000  5.471701E-0001  1.333442E+0001  6.602299E+0000  8.932325E+0000
 -6.934391E+0000 -1.979148E+0000  2.513616E+0000 -6.156855E+0000 -9.236805E+0000
 -3.645145E+0000 -1.388425E+0000 -1.003439E+0001 -1.956151E+0001 -2.535440E+0001
  2.179546E+0000  5.193907E-0001 -1.848791E+0001 -2.440922E+0001 -3.114887E+0001
  6.296147E+0000  2.975550E+0000 -2.001913E+0001 -1.993440E+0001 -2.547130E+0001
  6.938334E+0000  4.608691E+0000 -1.362692E+0001 -9.044311E+0000 -9.624212E+0000
  3.178687E+0000  5.444534E+0000 -2.961686E+0000  6.418577E+0000  9.780901E+0000
 -3.491563E+0000  5.765929E+0000  9.566170E+0000  2.025731E+0001  2.720933E+0001
 -9.348206E+0000  4.600996E+0000  2.108183E+0001  2.782658E+0001  3.847216E+0001
 -1.294068E+0001  6.183184E+0000  2.538075E+0001  2.556650E+0001  3.915062E+0001
 -1.177137E+0001  8.636106E+0000  2.329183E+0001  1.850231E+0001  3.250230E+0001
 -7.764015E+0000  1.177712E+0001  1.773120E+0001  9.376591E+0000  1.970423E+0001
 -3.543658E+0000  1.523116E+0001  9.517609E+0000  8.978161E-0001  6.886728E+0000
 -1.136446E+0000  1.606885E+0001  4.272545E+0000 -3.773648E+0000 -3.098916E+0000
 -3.162840E+0000  1.310807E+0001  9.466024E-0002 -4.993356E+0000 -8.429313E+0000
 -5.543339E+0000  1.060131E+0001 -6.857085E+0000 -6.569125E+0000 -1.284813E+0001
 -8.952712E+0000  8.404061E+0000 -1.307041E+0001 -5.932569E+0000 -1.251474E+0001
 -8.438118E+0000  5.532583E+0000 -1.676719E+0001 -3.229122E+0000 -8.905930E+0000
 -5.831267E+0000  2.208398E+0000 -1.640094E+0001 -6.484168E-0001 -4.718658E+0000
 -8.219239E-0001  8.947500E-0001 -1.248334E+0001  1.259379E+0000 -8.439045E-0001
  4.625678E+0000  1.038318E+0000 -5.081242E+0000  3.441628E+0000  1.914869E+0000
  7.242424E+0000  7.900894E-0001  2.970704E+0000  5.396594E+0000  2.481577E+0000
  5.989290E+0000  1.636483E-0001  9.035320E+0000  6.305258E+0000  2.968271E+0000
  1.466438E+0000 -4.016134E-0001  1.334855E+0001  5.957477E+0000  1.560027E+0000
 -2.722251E+0000 -1.242818E+0000  1.260532E+0001  3.108234E+0000 -9.192861E-0001
 -7.117165E+0000 -1.674171E+0000  6.846863E+0000 -2.588912E+0000 -3.956058E+0000
 -9.411114E+0000 -1.339551E+0000 -1.962731E+0000 -8.097858E+0000 -2.874555E+0000
 -8.180936E+0000  5.234743E-0001 -1.029026E+0001 -1.044110E+0001  3.089023E-0001
 -1.771703E+0000  4.726654E+0000 -1.293359E+0001 -7.078362E+0000  4.277823E+0000
  4.391017E+0000  7.807223E+0000 -7.637214E+0000  1.215843E+0000  9.675752E+0000
  6.073188E+0000  9.335410E+0000  4.574798E+0000  1.032194E+0001  1.423804E+0001
  1.216747E+0000  8.422798E+0000  1.633663E+0001  1.821729E+0001  1.664178E+0001
 -7.363538E+0000  5.649530E+0000  2.275617E+0001  2.038051E+0001  1.305744E+0001
 -1.430382E+0001  1.450502E+0000  2.112850E+0001  1.565340E+0001  4.496539E+0000
 -1.460179E+0001 -8.522186E-0001  8.735903E+0000  4.135851E+0000 -8.249572E+0000
 -8.495702E+0000 -1.067106E+0000 -8.066989E+0000 -8.237318E+0000 -1.996334E+0001
  5.288611E-0001 -7.680137E-0001 -2.206389E+0001 -1.790351E+0001 -2.372281E+0001
  9.772589E+0000 -1.289669E+0000 -2.806671E+0001 -2.205789E+0001 -2.033635E+0001
  1.448591E+0001 -4.893135E+0000 -2.565840E+0001 -1.948782E+0001 -1.161118E+0001
  1.333922E+0001 -9.859232E+0000 -1.668932E+0001 -1.360541E+0001 -2.698262E+0000
  8.236180E+0000 -1.528785E+0001 -9.379631E+0000 -9.534058E+0000  2.504435E+0000
  4.105501E+0000 -1.889984E+0001 -6.362098E+0000 -7.220605E+0000 -6.205910E-0002
  4.307333E+0000 -2.019499E+0001 -5.835693E+0000 -7.036541E+0000 -5.959664E+0000
  6.089440E+0000 -2.029675E+0001 -4.531191E+0000 -7.640544E+0000 -1.578497E+0001
  1.054786E+0001 -1.938231E+0001 -3.791079E+0000 -7.590521E+0000 -2.429221E+0001
  1.410522E+0001 -1.689107E+0001 -5.613591E+0000 -6.511990E+0000 -2.561168E+0001
  1.418460E+0001 -1.720504E+0001 -4.669530E+0000 -3.724364E+0000 -2.021000E+0001
  1.306362E+0001 -1.755926E+0001 -4.181371E+0000 -2.276214E+0000 -1.143159E+0001
  1.139445E+0001 -1.887470E+0001 -5.026113E+0000 -3.239019E+0000 -2.780761E+0000
  9.844646E+0000 -1.872094E+0001 -7.772483E+0000 -6.347912E+0000  4.166302E+0000
  7.583563E+0000 -1.866185E+0001 -1.055396E+0001 -1.016220E+0001  9.491882E+0000
  7.583481E+0000 -1.688356E+0001 -1.238245E+0001 -1.490514E+0001  9.526283E+0000
  8.774386E+0000 -1.448638E+0001 -1.058181E+0001 -1.568367E+0001  5.751943E+0000
  1.190372E+0001 -1.205270E+0001 -6.750359E+0000 -1.109445E+0001 -1.390901E+0000
  1.275114E+0001 -9.512360E+0000 -9.030604E-0001 -1.172536E+0000 -5.470413E+0000
  1.083386E+0001 -9.490715E+0000  5.064495E+0000  8.551085E+0000 -7.340776E+0000
  6.117621E+0000 -1.095621E+0001  7.662580E+0000  1.645454E+0001 -1.027747E+0001
  9.586383E-0001 -1.138872E+0001  5.787373E+0000  1.652794E+0001 -1.309774E+0001
  1.900805E-0001 -8.593185E+0000  7.684540E-0001  1.148753E+0001 -1.363306E+0001
  1.397884E+0000 -3.113545E+0000 -3.272940E+0000  5.273804E+0000 -9.022605E+0000
  2.097633E+0000  2.950950E+0000 -6.985677E-0001  1.392732E+0000  4.871579E+0000
  2.411809E+0000  8.395095E+0000  6.995151E+0000  3.183532E+0000  2.206768E+0001
  4.966027E-0001  1.121474E+0001  1.859733E+0001  8.331417E+0000  3.712379E+0001
 -5.629758E+0000  1.156985E+0001  2.938253E+0001  1.503294E+0001  4.345804E+0001
 -1.157714E+0001  9.096569E+0000  3.285737E+0001  2.033263E+0001  3.641721E+0001
 -1.310739E+0001  6.487522E+0000  2.510617E+0001  1.952494E+0001  1.747051E+0001
 -9.802656E+0000  6.363728E+0000  6.288905E+0000  1.107309E+0001 -8.219900E+0000
 -3.744868E+0000  6.486831E+0000 -1.348084E+0001 -5.662657E-0001 -3.052162E+0001
  1.141978E+0000  3.572946E+0000 -2.710657E+0001 -1.136258E+0001 -4.162198E+0001
  5.462568E+0000 -4.853358E-0001 -3.319259E+0001 -2.163578E+0001 -4.319629E+0001
  7.559383E+0000 -4.708772E+0000 -3.333660E+0001 -3.015158E+0001 -3.415889E+0001
  8.194563E+0000 -7.600281E+0000 -2.767466E+0001 -3.320149E+0001 -1.874790E+0001
  7.203284E+0000 -9.578941E+0000 -1.681079E+0001 -2.852736E+0001 -9.604188E-0001
  4.725033E+0000 -1.107345E+0001 -2.827060E+0000 -1.838941E+0001  1.423136E+0001
  3.330304E+0000 -1.053973E+0001  9.016759E+0000 -5.738962E+0000  2.083419E+0001
  3.506935E+0000 -8.079953E+0000  1.805239E+0001  8.255753E+0000  2.104000E+0001
  3.238872E+0000 -5.452437E+0000  2.210917E+0001  1.991463E+0001  1.463354E+0001
  1.845973E+0000 -2.762970E+0000  2.107152E+0001  2.671226E+0001  6.024919E+0000
 -1.122355E+0000  1.555375E-0001  1.610261E+0001  2.802270E+0001 -1.398467E+0000
 -4.304755E+0000  3.286605E+0000  8.842973E+0000  2.332123E+0001 -5.672496E+0000
 -6.178361E+0000  6.550662E+0000  3.372656E+0000  1.454546E+0001 -6.184853E+0000
 -7.227091E+0000  7.959479E+0000  2.060296E+0000  3.294885E+0000  5.312881E-0001
 -7.522238E+0000  9.642448E+0000  2.676900E+0000 -7.259147E+0000  8.348034E+0000
 -7.670900E+0000  1.403547E+0001  6.485453E+0000 -1.179154E+0001  1.602854E+0001
 -7.978759E+0000  1.857890E+0001  1.363984E+0001 -1.011384E+0001  2.251451E+0001
 -9.522719E+0000  2.187478E+0001  2.254206E+0001  9.962457E-0001  2.788032E+0001
 -1.193240E+0001  2.418740E+0001  2.913669E+0001  1.771157E+0001  3.000996E+0001
 -1.511217E+0001  2.465954E+0001  2.900045E+0001  3.268541E+0001  2.620362E+0001
 -1.778618E+0001  2.378121E+0001  2.329252E+0001  3.921589E+0001  1.792933E+0001
 -1.927677E+0001  2.303791E+0001  1.391239E+0001  3.483921E+0001  6.578965E+0000
 -2.036919E+0001  2.452191E+0001  2.828262E+0000  2.385412E+0001 -4.689082E+0000
 -1.824611E+0001  2.589416E+0001 -4.883636E+0000  9.049174E+0000 -1.032656E+0001
 -1.561957E+0001  2.653240E+0001 -6.577681E+0000 -5.408255E+0000 -8.540334E+0000
 -1.202962E+0001  2.560454E+0001 -1.645818E+0000 -1.407566E+0001  6.631705E-0002
 -8.947345E+0000  2.239370E+0001  4.583918E+0000 -1.649088E+0001  1.222967E+0001
 -8.249541E+0000  1.701517E+0001  9.226718E+0000 -1.319990E+0001  1.937817E+0001
 -7.474872E+0000  1.103146E+0001  8.620039E+0000 -8.804685E+0000  1.870208E+0001
 -4.958259E+0000  4.495426E+0000  1.610381E+0000 -4.776301E+0000  8.263086E+0000
  1.302990E-0001 -2.383489E+0000 -9.475639E+0000 -3.696398E+0000 -7.937158E+0000
  6.067850E+0000 -7.063755E+0000 -2.342649E+0001 -8.383180E+0000 -2.500056E+0001
  1.135917E+0001 -1.230302E+0001 -3.344148E+0001 -1.499144E+0001 -3.908113E+0001
  1.443701E+0001 -1.700004E+0001 -3.781511E+0001 -2.256186E+0001 -4.750403E+0001
  1.413861E+0001 -2.006878E+0001 -3.776560E+0001 -2.766355E+0001 -4.399582E+0001
  1.108010E+0001 -2.279161E+0001 -3.120641E+0001 -2.690921E+0001 -3.254265E+0001
  9.012053E+0000 -2.294266E+0001 -1.776343E+0001 -2.236459E+0001 -1.606831E+0001
  9.957775E+0000 -1.994623E+0001 -2.838927E+0000 -1.501744E+0001  1.594111E+0000
  1.069338E+0001 -1.602572E+0001  1.161241E+0001 -4.121637E+0000  1.796291E+0001
  1.072390E+0001 -1.255984E+0001  2.212277E+0001  9.371937E+0000  3.170014E+0001
  1.021354E+0001 -9.926280E+0000  2.741111E+0001  2.249552E+0001  3.371746E+0001
  6.497242E+0000 -7.637140E+0000  2.606810E+0001  3.010495E+0001  2.826070E+0001
  1.152789E+0000 -7.108419E+0000  1.810480E+0001  3.188108E+0001  1.450916E+0001
 -1.571073E+0000 -5.698205E+0000  5.031769E+0000  2.468824E+0001 -3.320801E+0000
 -2.975750E+0000 -3.316040E+0000 -8.805726E+0000  1.178005E+0001 -1.942101E+0001
 -2.906440E+0000 -1.152163E+0000 -1.801896E+0001 -3.365392E+0000 -2.837268E+0001
  7.475629E-0001  1.250015E+0000 -2.027448E+0001 -1.558736E+0001 -2.645529E+0001
  4.951673E+0000  3.660889E+0000 -1.565672E+0001 -2.087688E+0001 -1.492239E+0001
  5.542170E+0000  3.321292E+0000 -2.368497E+0000 -1.663894E+0001  6.128741E-0001
  3.397886E+0000  1.077547E+0000  1.022950E+0001 -5.901975E+0000  1.680748E+0001
 -1.266737E+0000 -2.791459E+0000  1.630459E+0001  4.049255E+0000  2.522478E+0001
 -3.484146E+0000 -5.354064E+0000  1.440191E+0001  9.952688E+0000  2.220619E+0001
 -1.951512E+0000 -7.002450E+0000  4.997008E+0000  1.137734E+0001  9.092199E+0000
  3.038979E+0000 -7.913968E+0000 -7.398574E+0000  7.790722E+0000 -7.776185E+0000
  7.361834E+0000 -8.517985E+0000 -1.990933E+0001  1.688313E-0002 -2.368750E+0001
  1.096658E+0001 -1.089827E+0001 -2.721787E+0001 -1.025257E+0001 -3.414564E+0001
  1.189374E+0001 -1.437377E+0001 -3.030824E+0001 -2.172337E+0001 -3.690546E+0001
  9.090592E+0000 -1.754478E+0001 -2.687878E+0001 -3.174712E+0001 -3.336461E+0001
  7.048386E+0000 -1.901450E+0001 -1.908096E+0001 -3.830071E+0001 -2.489966E+0001
  6.646699E+0000 -1.802759E+0001 -1.036914E+0001 -3.593647E+0001 -1.199039E+0001
  6.467240E+0000 -1.357096E+0001  8.840912E-0001 -2.452031E+0001  3.079311E+0000
  5.882343E+0000 -1.225187E+0001  1.305875E+0001 -5.234736E+0000  1.887886E+0001
  4.801349E+0000 -9.901918E+0000  2.053673E+0001  1.410831E+0001  2.954666E+0001
  3.217924E+0000 -7.582003E+0000  2.327595E+0001  2.925040E+0001  3.065679E+0001
  6.143265E-0001 -3.500752E+0000  1.856365E+0001  3.465852E+0001  2.281910E+0001
 -1.251330E+0000  1.775093E+0000  1.045016E+0001  3.112218E+0001  1.241013E+0001
 -2.627269E+0000  5.755632E+0000  2.908562E+0000  2.428783E+0001  3.812122E+0000
 -4.063404E+0000  1.015049E+0001 -3.017850E+0000  1.465372E+0001 -2.072746E+0000
 -4.397649E+0000  1.371053E+0001 -3.835884E+0000  4.542643E+0000 -3.446061E+0000
 -4.947137E+0000  1.383273E+0001  6.743802E-0001 -3.445151E+0000  7.574920E-0001
 -6.737994E+0000  1.274709E+0001  6.751492E+0000 -9.553299E+0000  7.146629E+0000
 -8.046196E+0000  1.036230E+0001  9.024411E+0000 -1.257135E+0001  1.328451E+0001
 -9.279671E+0000  7.589915E+0000  9.320943E+0000 -1.340415E+0001  1.335515E+0001
 -9.023012E+0000  6.570929E+0000  6.955890E+0000 -1.164694E+0001  9.117772E+0000
 -7.163928E+0000  5.797818E+0000  3.341234E+0000 -5.235410E+0000  2.106632E+0000
 -4.949665E+0000  6.799876E+0000 -3.484744E+0000  5.185979E-0002 -5.668075E+0000
 -2.024606E+0000  8.476905E+0000 -6.334537E+0000  7.831269E+0000 -1.060896E+0001
  5.059746E-0001  8.751249E+0000 -3.731940E+0000  1.456885E+0001 -1.041235E+0001
  1.557811E+0000  7.363745E+0000  4.929216E-0001  1.624351E+0001 -6.510649E+0000
  1.300553E+0000  2.590775E+0000  3.157301E+0000  1.301516E+0001 -1.689501E+0000
  1.388119E-0001 -3.530523E+0000  1.050895E+0000  1.682429E+0000 -1.042311E-0002
  1.221318E+0000 -8.907236E+0000 -6.344497E+0000 -1.525623E+0001 -3.180183E+0000
  1.068444E+0000 -1.117409E+0001 -1.636185E+0001 -3.216986E+0001 -9.367647E+0000
  3.479354E+0000 -1.141548E+0001 -2.366698E+0001 -3.895637E+0001 -1.370185E+0001
  5.625627E+0000 -9.266457E+0000 -2.461460E+0001 -3.466049E+0001 -1.476370E+0001
  6.724224E+0000 -5.551745E+0000 -1.765242E+0001 -2.126109E+0001 -1.194908E+0001
  6.424026E+0000 -3.222635E-0001 -4.446654E+0000  6.377083E-0002 -2.699786E+0000
  1.856958E+0000  3.657944E+0000  1.266885E+0001  2.490412E+0001  1.036407E+0001
 -4.212603E+0000  6.242802E+0000  2.910620E+0001  4.591452E+0001  2.330942E+0001
 -9.746832E+0000  9.281758E+0000  3.907893E+0001  5.522084E+0001  3.255719E+0001
 -1.224097E+0001  1.245778E+0001  3.992480E+0001  5.080394E+0001  3.503895E+0001
 -1.182446E+0001  1.622638E+0001  3.127266E+0001  3.631102E+0001  2.965073E+0001
 -1.068297E+0001  1.915839E+0001  1.730593E+0001  1.738373E+0001  2.058504E+0001
 -1.128860E+0001  2.145496E+0001  2.974162E+0000 -3.068062E+0000  1.055949E+0001
 -1.327554E+0001  2.229605E+0001 -5.258032E+0000 -1.790218E+0001  3.367653E+0000
 -1.598797E+0001  2.220795E+0001 -8.142558E+0000 -2.324198E+0001 -2.565044E+0000
 -1.598803E+0001  2.347274E+0001 -6.469335E+0000 -1.825823E+0001 -7.569117E+0000
 -1.462109E+0001  2.306566E+0001 -2.295449E-0001 -3.804075E+0000 -7.080533E+0000
 -1.318010E+0001  2.146628E+0001  7.782422E+0000  1.220684E+0001 -1.262787E+0000
 -1.031143E+0001  1.848115E+0001  1.279186E+0001  2.501441E+0001  3.617856E+0000
 -5.838752E+0000  1.520473E+0001  1.197998E+0001  2.901305E+0001  6.807709E+0000
 -3.966297E+0000  1.205860E+0001  5.477780E+0000  2.291394E+0001  7.988414E+0000
 -1.864102E+0000  8.460347E+0000 -2.007991E+0000  8.486712E+0000  5.729880E+0000
 -1.448950E+0000  3.772581E+0000 -1.171180E+0001 -9.165844E+0000  1.160644E+0000
 -2.553056E+0000 -1.321277E-0002 -2.181757E+0001 -2.729146E+0001 -6.772599E+0000
 -1.750469E+0000 -2.430863E+0000 -2.792058E+0001 -3.886319E+0001 -1.660396E+0001
 -1.478030E-0001 -2.688894E+0000 -2.999966E+0001 -4.016544E+0001 -2.279094E+0001
  1.873582E+0000 -3.761897E+0000 -2.446140E+0001 -3.000095E+0001 -2.343843E+0001
  4.136095E+0000 -3.944398E+0000 -1.372978E+0001 -1.211286E+0001 -2.037174E+0001
  3.832754E+0000 -4.800289E+0000  1.107675E+0000  8.265241E+0000 -1.332149E+0001
  3.428032E+0000 -5.905823E+0000  1.541308E+0001  2.406896E+0001 -2.839062E+0000
  2.261074E+0000 -6.906603E+0000  2.127112E+0001  3.012185E+0001  6.026864E+0000
 -1.797524E-0001 -6.437413E+0000  1.840217E+0001  2.510863E+0001  1.256608E+0001
 -2.163163E+0000 -3.609011E+0000  1.057903E+0001  1.290058E+0001  1.444494E+0001
 -2.036207E+0000  7.477963E-0002  3.739142E+0000 -2.213153E+0000  1.397881E+0001
 -1.643902E+0000  4.924029E+0000 -1.496721E+0000 -1.276666E+0001  1.265619E+0001
 -1.277609E+0000  9.715632E+0000 -1.877272E+0000 -1.378251E+0001  1.215720E+0001
 -3.887230E+0000  1.330739E+0001  2.306460E+0000 -5.638292E+0000  1.237873E+0001
 -9.432816E+0000  1.522182E+0001  9.465193E+0000  8.789816E+0000  1.268769E+0001
 -1.379577E+0001  1.343428E+0001  1.526792E+0001  2.181662E+0001  1.348984E+0001
 -1.506168E+0001  1.312406E+0001  1.693661E+0001  2.738511E+0001  9.340233E+0000
 -1.289019E+0001  1.539466E+0001  1.495253E+0001  2.643923E+0001  1.752989E+0000
 -8.275708E+0000  1.824758E+0001  1.196431E+0001  2.052518E+0001 -3.315436E+0000
 -3.604503E+0000  2.085500E+0001  8.212691E+0000  1.219753E+0001 -3.520126E+0000
 -1.052005E+0000  1.939229E+0001  7.544735E+0000  5.666941E+0000  1.741872E+0000
 -3.992947E+0000  1.540183E+0001  6.218089E+0000 -2.379782E+0000  8.208518E+0000
 -8.250833E+0000  1.182497E+0001  2.224529E+0000 -9.830613E+0000  9.007853E+0000
 -1.408994E+0001  8.156910E+0000 -3.282521E+0000 -1.629452E+0001  4.324230E+0000
 -1.650740E+0001  4.516394E+0000 -8.284623E+0000 -1.979436E+0001 -2.560596E+0000
 -1.239077E+0001  4.533388E+0000 -1.242066E+0001 -2.109488E+0001 -1.108286E+0001
 -6.198954E+0000  6.130134E+0000 -1.242622E+0001 -1.607228E+0001 -1.553835E+0001
  2.518323E+0000  6.979147E+0000 -7.565269E+0000 -2.589188E+0000 -1.294249E+0001
  8.621969E+0000  8.123211E+0000  9.687442E-0001  1.410864E+0001 -5.162592E+0000
  6.431795E+0000  7.670786E+0000  9.304546E+0000  2.862176E+0001  4.464049E+0000
 -2.455241E+0000  4.993581E+0000  1.574434E+0001  3.276338E+0001  1.299630E+0001
 -1.097169E+0001  2.156310E+0000  1.544239E+0001  2.582405E+0001  1.642694E+0001
 -1.460054E+0001  7.688451E-0001  7.773117E+0000  8.798656E+0000  1.302225E+0001
 -1.250785E+0001  3.525694E+0000 -2.563227E+0000 -9.512933E+0000  4.206730E+0000
 -5.027731E+0000  9.190860E+0000 -8.256110E+0000 -2.290205E+0001 -2.634218E+0000
  9.566986E-0001  1.487451E+0001 -5.463161E+0000 -2.321998E+0001 -4.088054E+0000
  3.128517E+0000  1.651951E+0001  4.409631E+0000 -9.907201E+0000  2.607540E+0000
 -1.922358E-0002  1.442076E+0001  1.323467E+0001  8.626875E+0000  1.186955E+0001
 -9.659800E+0000  9.787879E+0000  1.709206E+0001  2.277485E+0001  1.618363E+0001
 -1.637287E+0001  5.997457E+0000  1.313794E+0001  2.732807E+0001  1.346699E+0001
 -1.793300E+0001  4.362526E+0000  3.814931E+0000  2.093081E+0001  4.593861E+0000
 -1.220794E+0001  3.914449E+0000 -7.207855E+0000  8.317564E+0000 -5.388069E+0000
 -9.270168E-0001  6.247201E+0000 -1.587212E+0001 -3.924208E+0000 -1.269487E+0001
  9.720768E+0000  6.488716E+0000 -1.632364E+0001 -1.349947E+0001 -1.422482E+0001
  1.415070E+0001  3.596592E+0000 -1.209205E+0001 -1.560682E+0001 -1.074737E+0001
  1.239767E+0001 -3.553668E+0000 -5.913154E+0000 -1.520251E+0001 -5.349821E+0000
  5.932515E+0000 -1.105566E+0001 -2.788341E+0000 -1.320880E+0001 -4.061716E+0000
 -1.741424E-0001 -1.870404E+0001 -5.544329E+0000 -1.453237E+0001 -7.785030E+0000
 -1.989643E+0000 -2.067659E+0001 -1.417143E+0001 -1.770760E+0001 -1.784857E+0001
  1.728739E+0000 -1.869464E+0001 -2.214970E+0001 -1.818681E+0001 -2.661840E+0001
  8.608529E+0000 -1.328575E+0001 -2.368920E+0001 -1.257575E+0001 -2.790817E+0001
  1.210931E+0001 -8.462926E+0000 -1.418179E+0001 -1.186479E+0000 -1.768387E+0001
  1.238000E+0001 -5.343443E+0000  2.996240E+0000  1.316648E+0001  4.269018E-0001
  7.468053E+0000 -2.976397E+0000  2.215287E+0001  2.531493E+0001  1.913567E+0001
  9.565363E-0002 -1.188713E+0000  3.472229E+0001  3.202922E+0001  3.189494E+0001
 -7.529035E+0000 -5.592411E-0001  3.672112E+0001  3.030055E+0001  3.691242E+0001
 -1.123579E+0001  2.034217E+0000  2.769313E+0001  2.044410E+0001  2.926694E+0001
 -1.064559E+0001  6.588011E+0000  1.501573E+0001  7.776671E+0000  1.570455E+0001
 -7.876828E+0000  9.246619E+0000  2.083792E+0000 -2.695133E+0000  2.391046E+0000
 -1.952181E+0000  1.227293E+0001 -8.062677E+0000 -9.382339E+0000 -7.929668E+0000
  6.554206E-0001  1.203190E+0001 -1.015623E+0001 -8.847298E+0000 -1.071179E+0001
 -5.386189E-0001  9.067770E+0000 -9.287411E+0000 -4.277421E+0000 -1.052815E+0001
 -3.261261E+0000  3.780873E+0000 -7.480344E+0000 -7.106708E-0001 -8.481367E+0000
 -5.411334E+0000 -1.083055E+0000 -5.684265E+0000 -1.179166E+0000 -8.019249E+0000
 -5.670256E+0000 -4.630534E+0000 -6.215694E+0000 -4.709877E+0000 -9.926258E+0000
 -2.926027E+0000 -5.281448E+0000 -7.863441E+0000 -9.490776E+0000 -1.113084E+0001
  2.027154E+0000 -4.328047E+0000 -6.932784E+0000 -1.328069E+0001 -1.026919E+0001
  8.377854E+0000 -4.050378E+0000 -3.659964E+0000 -1.306461E+0001 -7.295349E+0000
  1.086902E+0001 -6.685480E+0000 -7.108401E-0003 -8.615463E+0000 -4.091327E+0000
  9.412132E+0000 -1.092236E+0001  2.155137E+0000 -4.117520E+0000 -1.967461E+0000
  6.585696E+0000 -1.470229E+0001 -1.600535E+0000 -4.133936E+0000 -4.682633E+0000
  5.439912E+0000 -1.717237E+0001 -8.929327E+0000 -7.661704E+0000 -9.397997E+0000
  7.230546E+0000 -1.843366E+0001 -1.700374E+0001 -1.243271E+0001 -1.407035E+0001
  9.634538E+0000 -1.715412E+0001 -2.321584E+0001 -1.758275E+0001 -1.658424E+0001
  1.163466E+0001 -1.534573E+0001 -2.267372E+0001 -1.851306E+0001 -1.261184E+0001
  1.177368E+0001 -1.206392E+0001 -1.388661E+0001 -1.355384E+0001 -6.641419E+0000
  1.006846E+0001 -1.054184E+0001 -2.459517E-0001 -2.543896E+0000  1.525428E+0000
  7.313877E+0000 -1.014360E+0001  1.295040E+0001  7.493544E+0000  9.876262E+0000
  3.602313E+0000 -8.385789E+0000  2.267118E+0001  1.327923E+0001  1.556689E+0001
  9.662351E-0001 -5.689186E+0000  2.755968E+0001  1.536510E+0001  1.618979E+0001
 -2.327443E-0001 -1.693403E+0000  2.565619E+0001  1.296088E+0001  1.418057E+0001
 -5.120343E-0001  3.144592E+0000  1.903641E+0001  8.414957E+0000  1.198130E+0001
 -2.702047E+0000  5.662398E+0000  1.150434E+0001  4.990306E+0000  1.256120E+0001
 -4.537234E+0000  6.360038E+0000  4.120535E+0000  1.806209E+0000  1.166690E+0001
 -5.140552E+0000  6.624707E+0000 -1.025168E+0000 -2.043324E+0000  7.753346E+0000
 -6.912574E+0000  7.707986E+0000 -3.273481E+0000 -5.066441E+0000  3.124547E+0000
 -6.949914E+0000  6.835482E+0000 -1.417734E+0000 -4.719355E+0000 -1.119943E+0000
 -5.609753E+0000  6.307888E+0000 -2.469830E-0001 -1.737307E+0000 -5.359386E+0000
 -3.562032E+0000  6.739769E+0000 -1.511200E+0000  2.355437E+0000 -7.000531E+0000
 -7.851375E-0001  6.799830E+0000 -4.172113E-0001  6.541463E+0000 -6.708953E+0000
  2.826784E+0000  4.946698E+0000  1.594891E+0000  1.194527E+0001 -3.145400E+0000
  4.196003E+0000  8.513047E-0001  3.252365E+0000  1.173144E+0001 -6.607983E-0001
  3.230280E+0000 -5.231911E+0000  3.784766E-0001  5.572306E+0000 -3.114524E+0000
  2.197189E+0000 -9.787597E+0000 -6.819822E+0000 -9.262600E+0000 -1.099329E+0001
  3.461490E+0000 -1.241499E+0001 -1.551712E+0001 -2.625885E+0001 -1.936246E+0001
  6.142774E+0000 -1.414327E+0001 -2.319171E+0001 -4.006556E+0001 -2.317748E+0001
  9.857226E+0000 -1.437339E+0001 -2.683297E+0001 -4.447402E+0001 -2.168831E+0001
  1.174623E+0001 -1.520098E+0001 -2.343163E+0001 -3.723591E+0001 -1.482864E+0001
  1.158287E+0001 -1.648302E+0001 -1.515452E+0001 -2.005712E+0001 -6.850529E+0000
  1.120135E+0001 -1.658725E+0001 -5.472312E+0000 -1.321285E+0000  5.408835E-0001
  9.146169E+0000 -1.787107E+0001  5.049710E+0000  1.345364E+0001  6.029079E+0000
  7.750736E+0000 -1.767702E+0001  1.189735E+0001  1.955837E+0001  6.440720E+0000
  8.462733E+0000 -1.703272E+0001  1.285660E+0001  1.758395E+0001  2.892928E+0000
  7.380323E+0000 -1.627061E+0001  9.013790E+0000  8.864215E+0000 -3.933947E+0000
  8.451007E+0000 -1.600431E+0001  2.692278E+0000 -2.985090E+0000 -1.068074E+0001
  8.870805E+0000 -1.387066E+0001 -7.299927E+0000 -1.535983E+0001 -1.459620E+0001
  9.652576E+0000 -1.074155E+0001 -1.443273E+0001 -2.172914E+0001 -1.289426E+0001
  9.522752E+0000 -7.449953E+0000 -1.587647E+0001 -2.033761E+0001 -4.895015E+0000
  5.840393E+0000 -4.729531E+0000 -1.254866E+0001 -9.447468E+0000  5.612986E+0000
  4.582486E-0001 -2.774966E+0000 -4.448040E+0000  5.213586E+0000  1.482162E+0001
 -5.441910E+0000 -6.481869E-0001  6.011014E+0000  2.030793E+0001  1.952970E+0001
 -9.129065E+0000  2.136792E+0000  1.499008E+0001  3.014977E+0001  2.024513E+0001
 -8.155358E+0000  4.623786E+0000  2.269746E+0001  3.407632E+0001  1.859689E+0001
 -4.700832E+0000  6.398439E+0000  2.564900E+0001  2.930831E+0001  1.343227E+0001
 -9.870803E-0001  8.831742E+0000  2.260801E+0001  1.670264E+0001  6.961589E+0000
  1.519785E+0000  9.871568E+0000  1.522036E+0001  2.767685E+0000  2.177478E+0000
  1.867613E-0001  1.105763E+0001  5.890300E+0000 -8.467410E+0000 -4.323701E-0001
 -2.063789E+0000  1.087931E+0001 -2.647648E+0000 -1.433632E+0001 -1.714437E+0000
 -7.074055E+0000  1.002065E+0001 -7.860421E+0000 -1.480839E+0001 -1.631427E+0000
 -1.136373E+0001  9.540781E+0000 -8.759516E+0000 -8.199181E+0000 -1.372386E+0000
 -1.223835E+0001  1.120692E+0001 -7.816782E+0000  3.149174E+0000 -1.238409E+0000
 -1.109689E+0001  1.316062E+0001 -2.589509E+0000  1.334559E+0001  2.623793E+0000
 -8.381695E+0000  1.562342E+0001  7.199342E+0000  2.296239E+0001  7.913597E+0000
 -5.557172E+0000  1.680427E+0001  1.806960E+0001  3.085165E+0001  1.319062E+0001
 -5.428778E+0000  1.616022E+0001  2.426288E+0001  3.198627E+0001  1.669442E+0001
 -7.559161E+0000  1.268493E+0001  2.463613E+0001  2.439781E+0001  1.703608E+0001
 -9.649530E+0000  9.854612E+0000  1.557902E+0001  8.101575E+0000  1.254706E+0001
 -8.999249E+0000  8.186055E+0000  6.907165E-0001 -1.069563E+0001  2.822335E+0000
 -5.852474E+0000  8.471778E+0000 -1.402055E+0001 -2.630749E+0001 -7.768614E+0000
 -2.875020E+0000  8.954296E+0000 -2.167082E+0001 -3.172186E+0001 -1.357153E+0001
 -2.834608E+0000  8.384982E+0000 -2.036311E+0001 -2.730513E+0001 -1.256592E+0001
 -4.423524E+0000  6.355681E+0000 -1.226899E+0001 -1.543799E+0001 -7.699254E+0000
 -5.698555E+0000  3.447250E+0000 -9.842763E-0001 -2.428366E+0000 -1.673245E+0000
 -4.017184E+0000  2.873343E+0000  8.642724E+0000  8.001983E+0000  1.743427E+0000
 -2.109631E+0000  1.370284E+0000  1.364531E+0001  1.354595E+0001  5.604144E+0000
  8.511651E-0001  9.929482E-0001  1.353387E+0001  1.258438E+0001  7.196579E+0000
  3.877472E+0000 -5.492484E-0001  7.109995E+0000  9.783186E+0000  5.650203E+0000
  6.006024E+0000 -3.514135E+0000 -3.154235E+0000  2.105346E+0000  1.864704E+0000
  5.681223E+0000 -8.299234E+0000 -1.527399E+0001 -1.058207E+0001 -3.368172E+0000
  4.522191E+0000 -1.268568E+0001 -2.865851E+0001 -2.412990E+0001 -1.106342E+0001
  4.772787E+0000 -1.731278E+0001 -3.620514E+0001 -3.577005E+0001 -1.946078E+0001
  9.330139E+0000 -1.988236E+0001 -3.950645E+0001 -4.027456E+0001 -2.665165E+0001
  1.336746E+0001 -2.090563E+0001 -3.522212E+0001 -3.641737E+0001 -3.092529E+0001
  1.688375E+0001 -2.050565E+0001 -2.330682E+0001 -2.645534E+0001 -2.946422E+0001
  1.694978E+0001 -1.982452E+0001 -7.056144E+0000 -1.017334E+0001 -2.037517E+0001
  1.442925E+0001 -1.808767E+0001  1.017450E+0001  6.650472E+0000 -7.659150E+0000
  9.070149E+0000 -1.621288E+0001  2.201433E+0001  2.117548E+0001  6.079463E+0000
  3.799315E+0000 -1.241801E+0001  2.662542E+0001  2.891847E+0001  1.646109E+0001
 -7.115213E-0001 -7.415626E+0000  2.582664E+0001  2.892239E+0001  2.174362E+0001
 -3.920073E+0000 -1.116363E+0000  2.176743E+0001  2.327293E+0001  2.357816E+0001
 -5.145751E+0000  5.915616E+0000  1.492302E+0001  1.755630E+0001  2.371855E+0001
 -5.809070E+0000  1.282790E+0001  1.053616E+0001  1.405381E+0001  2.293265E+0001
 -6.582462E+0000  1.832468E+0001  1.087043E+0001  1.326288E+0001  2.162342E+0001
 -9.024248E+0000  2.328213E+0001  1.310279E+0001  1.408484E+0001  2.054441E+0001
 -1.491317E+0001  2.570170E+0001  1.565165E+0001  1.588738E+0001  2.007162E+0001
 -1.994860E+0001  2.444929E+0001  1.698541E+0001  1.671862E+0001  1.689682E+0001
 -2.190172E+0001  2.246747E+0001  1.490777E+0001  1.345574E+0001  1.201643E+0001
 -2.043998E+0001  2.104256E+0001  8.943550E+0000  7.710223E+0000  4.772648E+0000
 -1.667800E+0001  1.991874E+0001  3.227861E+0000 -1.124422E+0000 -1.564440E+0000
 -1.059689E+0001  1.847306E+0001 -2.560410E+0000 -8.438736E+0000 -6.084664E+0000
 -4.047987E+0000  1.661917E+0001 -5.637366E+0000 -1.162798E+0001 -5.975117E+0000
 -1.822477E-0002  1.381104E+0001 -6.626799E+0000 -1.149354E+0001 -3.002722E+0000
  9.513053E-0001  9.748914E+0000 -7.236738E+0000 -8.948090E+0000 -2.814574E-0001
 -1.566618E+0000  5.053693E+0000 -7.918630E+0000 -5.782280E+0000 -2.980815E-0001
 -5.167319E+0000  2.006255E+0000 -7.289523E+0000 -4.903326E+0000 -4.193215E+0000
 -5.388253E+0000 -6.350874E-0001 -6.745084E+0000 -7.014362E+0000 -9.609322E+0000
 -4.520728E+0000 -1.764755E+0000 -6.875927E+0000 -7.583096E+0000 -1.194177E+0001
 -1.119804E-0001 -1.648723E+0000 -8.156122E+0000 -5.967607E+0000 -9.935922E+0000
  4.337428E+0000 -1.517355E-0001 -7.566606E+0000 -1.300887E+0000 -5.641206E+0000
  7.056958E+0000  3.098224E-0001 -3.561348E+0000  4.218341E+0000  2.278418E+0000
  5.417812E+0000 -1.472053E+0000 -3.059579E-0001  8.903104E+0000  8.429273E+0000
  1.514399E+0000 -3.704064E+0000  2.249900E+0000  9.025725E+0000  1.166749E+0001
 -3.404697E+0000 -6.085688E+0000  2.401786E+0000  4.399747E+0000  9.451581E+0000
 -4.647031E+0000 -6.297385E+0000 -1.495407E+0000 -3.221576E+0000  3.960089E+0000
 -3.420867E+0000 -5.960329E+0000 -7.332889E+0000 -1.129958E+0001 -2.365189E+0000
  3.181195E-0001 -3.701535E+0000 -1.218299E+0001 -1.666450E+0001 -6.520574E+0000
  3.715852E+0000 -6.418691E-0001 -1.006478E+0001 -1.562660E+0001 -7.102611E+0000
  6.910893E+0000  1.126592E+0000 -2.088575E+0000 -7.343688E+0000 -2.240708E+0000
  7.654155E+0000 -6.030574E-0002  8.369659E+0000  4.810972E+0000  4.480868E+0000
  4.743634E+0000 -4.431008E+0000  1.368286E+0001  1.173397E+0001  6.521010E+0000
  1.720028E+0000 -9.299374E+0000  1.107521E+0001  1.221670E+0001  4.377001E-0001
  1.025447E-0001 -1.472490E+0001  8.774189E-0001  3.813210E+0000 -9.781497E+0000
  2.030959E+0000 -1.922668E+0001 -1.521063E+0001 -1.209800E+0001 -2.446461E+0001
  8.817126E+0000 -1.977009E+0001 -3.063433E+0001 -2.763174E+0001 -3.662170E+0001
  1.641337E+0001 -1.903358E+0001 -3.932727E+0001 -3.628132E+0001 -3.849559E+0001
  1.959406E+0001 -1.729740E+0001 -3.780519E+0001 -3.669970E+0001 -3.079201E+0001
  1.842871E+0001 -1.692241E+0001 -2.418142E+0001 -2.545887E+0001 -1.459893E+0001
  1.233879E+0001 -1.610379E+0001 -3.706283E+0000 -8.447644E+0000  4.990404E+0000
  5.875211E+0000 -1.591723E+0001  1.360844E+0001  7.481826E+0000  2.084137E+0001
 -3.408372E-0001 -1.379249E+0001  2.649514E+0001  1.890357E+0001  2.761242E+0001
 -1.293134E+0000 -8.232603E+0000  3.188522E+0001  2.588031E+0001  2.571923E+0001
  2.411227E-0001 -1.621099E+0000  3.013808E+0001  2.796429E+0001  1.800643E+0001
  2.483735E+0000  6.233033E+0000  2.519992E+0001  2.691001E+0001  1.078791E+0001
  2.118385E+0000  1.169928E+0001  2.145661E+0001  2.457721E+0001  7.272224E+0000
 -3.219601E+0000  1.436929E+0001  1.687423E+0001  1.993860E+0001  8.786503E+0000
 -9.005085E+0000  1.652004E+0001  1.175618E+0001  1.476506E+0001  1.139411E+0001
 -1.345069E+0001  1.680036E+0001  7.455071E+0000  8.567051E+0000  1.209058E+0001
 -1.498708E+0001  1.642537E+0001  2.599226E+0000  3.221962E+0000  1.170130E+0001
 -1.571091E+0001  1.763688E+0001 -1.523160E+0000 -2.253861E+0000  6.885210E+0000
 -1.414082E+0001  1.913967E+0001 -1.925312E+0000 -5.066782E+0000  3.625756E+0000
 -1.239600E+0001  2.129257E+0001  1.017630E+0000 -3.827675E+0000  3.682361E+0000
 -1.094387E+0001  2.097702E+0001  7.179235E+0000  1.467724E+0000  6.353104E+0000
 -9.872885E+0000  1.911158E+0001  1.321101E+0001  6.277341E+0000  9.176585E+0000
 -1.109138E+0001  1.630987E+0001  1.653225E+0001  9.855759E+0000  1.113364E+0001
 -1.131353E+0001  1.218687E+0001  1.478135E+0001  8.631021E+0000  7.959991E+0000
 -1.096591E+0001  7.450071E+0000  8.230348E+0000  3.881899E+0000  2.638823E+0000
 -7.743135E+0000  4.835666E+0000 -3.117586E+0000 -3.694339E+0000 -7.066885E+0000
 -3.173437E+0000  2.665338E+0000 -1.500586E+0001 -1.127050E+0001 -1.611125E+0001
  2.593767E+0000 -1.067526E-0001 -2.197631E+0001 -1.390149E+0001 -2.133160E+0001
  5.893543E+0000 -5.503145E+0000 -2.539600E+0001 -1.396257E+0001 -2.157772E+0001
  9.330792E+0000 -1.047147E+0001 -2.703875E+0001 -1.459046E+0001 -2.016685E+0001
  1.182350E+0001 -1.658812E+0001 -2.716322E+0001 -1.528146E+0001 -1.782920E+0001
  1.455885E+0001 -2.298692E+0001 -2.630944E+0001 -1.698837E+0001 -1.731377E+0001
  1.748314E+0001 -2.733201E+0001 -2.695459E+0001 -2.123927E+0001 -2.054974E+0001
  1.743781E+0001 -3.212985E+0001 -2.569158E+0001 -2.547166E+0001 -2.459455E+0001
  1.869118E+0001 -3.600549E+0001 -2.429570E+0001 -2.880904E+0001 -2.817274E+0001
  2.105166E+0001 -3.841551E+0001 -2.236143E+0001 -3.096386E+0001 -3.147951E+0001
  2.598527E+0001 -3.871094E+0001 -1.904683E+0001 -2.868000E+0001 -3.188762E+0001
  2.932399E+0001 -3.736009E+0001 -1.548722E+0001 -2.122759E+0001 -2.588151E+0001
  2.860540E+0001 -3.648703E+0001 -9.765141E+0000 -1.004062E+0001 -1.718514E+0001
  2.393838E+0001 -3.552811E+0001 -5.044029E+0000  8.649988E-0001 -6.720305E+0000
  1.932117E+0001 -3.440278E+0001 -8.111858E-0001  8.372587E+0000 -3.209743E-0001
  1.568467E+0001 -3.143209E+0001  1.420484E+0000  1.149716E+0001  3.394104E+0000
  1.303387E+0001 -2.761330E+0001  2.141369E+0000  1.064399E+0001  4.585081E+0000
  1.339825E+0001 -2.247812E+0001  4.914541E+0000  7.197441E+0000  3.297852E+0000
  1.320265E+0001 -1.603744E+0001  7.870543E+0000  3.174741E+0000  2.824919E+0000
  1.297602E+0001 -8.614491E+0000  1.121170E+0001  4.407982E-0001  6.105517E+0000
  9.026308E+0000 -3.259156E+0000  1.441826E+0001  3.307925E+0000  1.250612E+0001
  2.388854E+0000  1.309024E+0000  1.812019E+0001  8.663569E+0000  2.156211E+0001
 -5.313495E+0000  6.512400E+0000  1.861424E+0001  1.472149E+0001  2.947215E+0001
 -1.045510E+0001  1.308393E+0001  1.707855E+0001  1.976558E+0001  3.181598E+0001
 -1.401199E+0001  1.879579E+0001  1.644677E+0001  2.538983E+0001  3.023358E+0001
 -1.365143E+0001  2.409206E+0001  1.606579E+0001  2.870714E+0001  2.572200E+0001
 -1.428489E+0001  2.693923E+0001  1.728090E+0001  2.952999E+0001  2.023053E+0001
 -1.605559E+0001  2.756345E+0001  1.904623E+0001  2.654052E+0001  1.417907E+0001
 -1.665467E+0001  2.820015E+0001  1.813053E+0001  1.864790E+0001  6.690884E+0000
 -1.646029E+0001  2.695717E+0001  1.332127E+0001  1.008504E+0001  2.561500E-0001
 -1.399099E+0001  2.444729E+0001  5.143120E+0000  1.258102E-0001 -3.845270E+0000
 -9.747145E+0000  2.099417E+0001 -2.370540E+0000 -1.067355E+0001 -5.366283E+0000
 -5.386757E+0000  1.685172E+0001 -6.002989E+0000 -1.543780E+0001 -5.470429E+0000
 -1.656015E+0000  1.163089E+0001 -1.044280E+0001 -1.703441E+0001 -6.478863E+0000
 -5.261055E-0001  4.476191E+0000 -1.374231E+0001 -1.580194E+0001 -7.354592E+0000
 -6.320301E-0001 -3.428191E+0000 -1.655940E+0001 -1.471258E+0001 -1.129178E+0001
  2.537484E-0001 -1.110560E+0001 -2.054127E+0001 -1.637327E+0001 -1.747621E+0001
  2.335979E+0000 -1.636531E+0001 -2.409635E+0001 -2.068041E+0001 -2.439528E+0001
  7.439016E+0000 -1.784706E+0001 -2.440251E+0001 -2.545256E+0001 -2.914308E+0001
  1.257521E+0001 -1.840264E+0001 -1.957353E+0001 -2.539811E+0001 -2.732052E+0001
  1.670164E+0001 -1.835813E+0001 -1.374398E+0001 -2.068181E+0001 -1.843403E+0001
  1.675483E+0001 -1.991580E+0001 -4.558529E+0000 -1.182971E+0001 -5.040673E+0000
  1.448208E+0001 -2.144764E+0001  1.040347E-0001 -2.808195E+0000  4.343064E+0000
  1.147938E+0001 -2.277489E+0001  4.932786E-0001  3.090254E+0000  8.745661E+0000
  9.226846E+0000 -2.437566E+0001 -3.179484E+0000  6.216394E+0000  6.814451E+0000
  7.461657E+0000 -2.308656E+0001 -8.517784E+0000  4.025584E+0000 -1.031552E+0000
  8.817622E+0000 -1.923626E+0001 -1.124328E+0001 -1.504972E+0000 -9.661226E+0000
  1.127718E+0001 -1.506335E+0001 -8.285083E+0000 -5.408881E+0000 -1.535733E+0001
  1.241333E+0001 -1.200974E+0001 -2.372203E+0000 -4.325205E+0000 -1.304224E+0001
  1.117063E+0001 -9.148807E+0000  6.482635E+0000 -2.865035E-0001 -4.379850E+0000
  6.235086E+0000 -8.662566E+0000  1.434486E+0001  4.840607E+0000  6.321166E+0000
  1.226219E+0000 -8.020906E+0000  1.528939E+0001  7.634323E+0000  1.304960E+0001
 -2.731178E+0000 -6.489436E+0000  1.002442E+0001  8.711190E+0000  1.407087E+0001
 -4.301682E+0000 -3.847914E+0000  2.924530E+0000  6.038191E+0000  1.187588E+0001
 -3.688583E+0000 -3.750057E-0002 -2.377432E+0000  1.913259E+0000  7.912663E+0000
 -2.478015E+0000  5.513510E+0000 -2.089725E+0000  1.468167E+0000  3.223496E+0000
 -1.284825E+0000  1.059727E+0001  3.725061E+0000  6.755566E+0000  2.769238E+0000
 -2.546033E+0000  1.332112E+0001  1.294307E+0001  1.597724E+0001  7.528719E+0000
 -7.433282E+0000  1.438785E+0001  1.958699E+0001  2.468568E+0001  1.434647E+0001
 -1.467247E+0001  1.595638E+0001  2.190668E+0001  2.731873E+0001  1.822866E+0001
 -2.057901E+0001  1.676925E+0001  2.059665E+0001  2.424530E+0001  2.046706E+0001
 -2.177359E+0001  1.994099E+0001  1.598856E+0001  1.607245E+0001  1.608896E+0001
 -1.837105E+0001  2.465119E+0001  1.222817E+0001  9.041687E+0000  1.068291E+0001
 -1.297430E+0001  2.818314E+0001  1.049769E+0001  6.348569E+0000  8.575278E+0000
 -1.109713E+0001  2.982496E+0001  1.095568E+0001  6.251694E+0000  1.077434E+0001
 -1.230607E+0001  2.775745E+0001  1.071001E+0001  9.916421E+0000  1.335989E+0001
 -1.347027E+0001  2.354450E+0001  9.190302E+0000  1.278218E+0001  1.192957E+0001
 -1.393337E+0001  1.716794E+0001  6.442214E+0000  1.040438E+0001  5.311858E+0000
 -1.109128E+0001  1.388936E+0001 -7.352530E-0001  2.217058E+0000 -7.016158E+0000
 -6.926301E+0000  1.204997E+0001 -7.994897E+0000 -8.153130E+0000 -1.818612E+0001
 -5.725771E+0000  1.043006E+0001 -1.114433E+0001 -1.681942E+0001 -2.483567E+0001
 -4.749469E+0000  7.291741E+0000 -1.123053E+0001 -2.214500E+0001 -2.459350E+0001
 -3.151879E+0000  3.658548E+0000 -9.793154E+0000 -2.212537E+0001 -1.895536E+0001
 -1.212711E+0000 -3.170062E-0001 -9.282504E+0000 -1.642557E+0001 -1.042003E+0001
  3.637160E-0001 -2.632632E+0000 -8.848959E+0000 -9.873978E+0000 -7.649085E-0001
  3.787501E+0000 -3.830351E+0000 -7.201135E+0000 -4.154067E+0000  8.362437E+0000
  7.836426E+0000 -5.194012E+0000 -4.653931E+0000  1.472072E+0000  1.508931E+0001
  8.943515E+0000 -6.396882E+0000 -3.243835E+0000  6.268810E+0000  1.467484E+0001
  5.897453E+0000 -8.637696E+0000 -2.312150E+0000  7.101871E+0000  8.462083E+0000
  2.462775E+0000 -1.057623E+0001 -3.974669E+0000  2.159316E+0000 -1.487691E+0000
  3.563917E-0001 -9.166650E+0000 -7.544780E+0000 -5.723199E+0000 -1.367841E+0001
  1.521291E+0000 -7.518749E+0000 -8.065529E+0000 -1.061428E+0001 -2.042963E+0001
  4.573495E+0000 -5.496289E+0000 -4.971664E+0000 -1.238796E+0001 -2.099528E+0001
  6.062671E+0000 -4.941263E+0000  5.131204E-0001 -9.083135E+0000 -1.571434E+0001
  5.777119E+0000 -6.060321E+0000  6.812881E+0000 -3.863987E+0000 -6.243811E+0000
  4.041531E+0000 -6.959870E+0000  8.678297E+0000 -1.532043E-0001  2.395330E+0000
  1.989273E+0000 -8.871780E+0000  5.666145E+0000  2.633158E+0000  8.759861E+0000
  8.209617E-0001 -8.522423E+0000 -1.856301E-0001  3.746025E+0000  1.062140E+0001
  2.584567E+0000 -7.984424E+0000 -6.209524E+0000  2.164195E+0000  8.123204E+0000
  4.722410E+0000 -5.844415E+0000 -9.256441E+0000 -2.149914E+0000  2.263870E+0000
  6.584571E+0000 -2.964028E+0000 -7.889478E+0000 -3.276376E+0000 -3.277833E+0000
  7.089200E+0000 -8.570994E-0001 -1.806097E+0000 -2.167761E+0000 -4.216515E+0000
  4.568259E+0000  5.316439E-0001  5.685702E+0000  1.180022E+0000 -1.698145E+0000
 -6.794114E-0001  7.048436E-0001  1.172299E+0001  4.465874E+0000  3.395431E+0000
 -6.338641E+0000  1.091164E+0000  1.425888E+0001  6.661774E+0000  7.876816E+0000
 -8.637488E+0000  4.075495E+0000  1.402323E+0001  7.248902E+0000  1.174467E+0001
 -7.351992E+0000  7.804367E+0000  1.124887E+0001  7.008802E+0000  1.456834E+0001
 -4.896470E+0000  1.174631E+0001  7.188810E+0000  6.940196E+0000  1.795083E+0001
 -7.660838E-0001  1.466451E+0001  6.027748E+0000  9.748059E+0000  2.145412E+0001
 -2.102220E+0000  1.480640E+0001  8.517186E+0000  1.407966E+0001  2.185096E+0001
 -6.161945E+0000  1.315653E+0001  9.933761E+0000  1.618002E+0001  1.602009E+0001
 -9.237510E+0000  9.664798E+0000  9.162675E+0000  1.312302E+0001  6.194942E+0000
 -1.016952E+0001  6.968842E+0000  2.165051E+0000  5.248553E+0000 -5.243194E+0000
 -8.481104E+0000  4.203589E+0000 -6.109522E+0000 -4.985056E+0000 -1.680788E+0001
 -3.943756E+0000  2.746402E+0000 -1.397783E+0001 -1.301508E+0001 -2.561605E+0001
  1.318474E+0000  1.776439E+0000 -1.739466E+0001 -1.716785E+0001 -2.764337E+0001
  3.861060E+0000  6.998893E-0001 -1.624845E+0001 -1.708474E+0001 -2.265761E+0001
  3.855662E+0000 -4.100818E+0000 -1.088897E+0001 -1.221294E+0001 -1.351211E+0001
  5.595366E+0000 -9.304569E+0000 -6.428214E+0000 -1.045669E+0001 -3.538430E+0000
  6.175963E+0000 -1.468245E+0001 -4.389800E+0000 -1.006310E+0001  3.045348E+0000
  8.919060E+0000 -1.854068E+0001 -7.460274E+0000 -1.181097E+0001  2.558457E+0000
  1.296695E+0001 -2.108267E+0001 -1.431666E+0001 -1.613295E+0001 -3.222580E+0000
  1.738472E+0001 -2.202149E+0001 -2.064266E+0001 -1.749509E+0001 -1.036420E+0001
  1.945499E+0001 -2.281637E+0001 -2.380446E+0001 -1.692446E+0001 -1.850665E+0001
  1.900638E+0001 -2.322185E+0001 -2.283211E+0001 -1.285812E+0001 -2.296274E+0001
  1.437143E+0001 -2.430750E+0001 -1.801360E+0001 -8.361918E+0000 -2.154066E+0001
  1.106398E+0001 -2.309630E+0001 -1.258405E+0001 -4.552876E+0000 -1.691770E+0001
  9.147939E+0000 -1.764097E+0001 -4.319158E+0000  7.765286E-0001 -8.317605E+0000
  7.809900E+0000 -1.026660E+0001  7.704964E+0000  7.861268E+0000  5.099589E+0000
  3.487930E+0000 -2.716200E+0000  2.291679E+0001  1.754084E+0001  2.064821E+0001
 -2.297278E+0000  3.937266E+0000  3.609556E+0001  2.729509E+0001  3.628280E+0001
 -7.587826E+0000  9.751246E+0000  4.392230E+0001  3.461542E+0001  4.580975E+0001
 -1.265139E+0001  1.397105E+0001  4.476199E+0001  3.652790E+0001  4.811891E+0001
 -1.321462E+0001  1.810024E+0001  3.585711E+0001  3.260990E+0001  4.065471E+0001
 -1.235315E+0001  2.200691E+0001  2.258184E+0001  2.460248E+0001  2.673437E+0001
 -1.127751E+0001  2.306821E+0001  8.134897E+0000  1.381794E+0001  1.092106E+0001
 -1.120163E+0001  2.404355E+0001 -5.292581E+0000  2.344388E+0000 -4.918700E+0000
 -9.911118E+0000  2.201703E+0001 -1.270424E+0001 -8.763029E+0000 -1.531577E+0001
 -1.072450E+0001  1.894881E+0001 -1.582324E+0001 -1.586018E+0001 -1.884178E+0001
 -1.131973E+0001  1.496660E+0001 -1.342465E+0001 -1.770676E+0001 -1.720947E+0001
 -9.647404E+0000  1.153241E+0001 -8.914944E+0000 -1.591366E+0001 -1.170602E+0001
 -5.404310E+0000  8.217121E+0000 -3.374773E+0000 -8.625340E+0000 -3.716076E+0000
 -9.561019E-0001  2.814244E+0000  1.473711E+0000 -6.496790E-0001  3.377651E+0000
  1.517985E+0000 -2.311718E+0000  1.329603E+0000  3.576949E+0000  4.876335E+0000
  4.436446E+0000 -7.508293E+0000 -2.496599E+0000  1.083744E+0000  1.401153E+0000
  6.570057E+0000 -1.202744E+0001 -9.487015E+0000 -7.179161E+0000 -8.164426E+0000
  7.786502E+0000 -1.526604E+0001 -1.660248E+0001 -1.762077E+0001 -2.176609E+0001
  8.546438E+0000 -1.652947E+0001 -2.114083E+0001 -2.777960E+0001 -3.262599E+0001
  7.723290E+0000 -1.772728E+0001 -2.265748E+0001 -3.084125E+0001 -3.525780E+0001
  6.309900E+0000 -1.880071E+0001 -1.943847E+0001 -2.538755E+0001 -3.028104E+0001
  5.755581E+0000 -1.952174E+0001 -1.339654E+0001 -1.667881E+0001 -1.739695E+0001
  7.315456E+0000 -1.904783E+0001 -6.168589E+0000 -7.182661E+0000 -3.168532E+0000
  1.079335E+0001 -1.536145E+0001  1.210840E+0000  2.316340E+0000  9.686312E+0000
  1.220919E+0001 -1.145303E+0001  8.795054E+0000  1.390555E+0001  2.190421E+0001
  1.067404E+0001 -7.692819E+0000  1.397980E+0001  2.467476E+0001  3.287382E+0001
  6.129358E+0000 -4.176708E+0000  1.784884E+0001  3.126948E+0001  3.560905E+0001
  8.600382E-0002  2.891058E-0001  1.737153E+0001  3.093765E+0001  2.909238E+0001
 -5.799296E+0000  4.993162E+0000  1.515715E+0001  2.515219E+0001  1.830610E+0001
 -8.886251E+0000  1.068680E+0001  1.173195E+0001  1.545939E+0001  8.736083E+0000
 -1.090821E+0001  1.573918E+0001  1.123584E+0001  5.389677E+0000  1.474663E+0000
 -1.230244E+0001  1.908098E+0001  1.315819E+0001  8.922517E-0001 -4.771376E-0001
 -1.252280E+0001  2.157387E+0001  1.524989E+0001  1.662794E+0000  1.412439E+0000
 -1.218499E+0001  2.347686E+0001  1.561575E+0001  6.698885E+0000  8.745025E+0000
 -1.241975E+0001  2.398012E+0001  1.445125E+0001  1.444229E+0001  1.661071E+0001
 -1.212188E+0001  2.342136E+0001  1.214029E+0001  1.901970E+0001  2.241866E+0001
 -1.246883E+0001  2.164613E+0001  7.605897E+0000  1.985542E+0001  2.343403E+0001
 -1.461368E+0001  1.734439E+0001  9.477366E-0001  1.687682E+0001  1.806659E+0001
 -1.385474E+0001  1.303451E+0001 -5.600858E+0000  6.551151E+0000  6.056008E+0000
 -1.039118E+0001  9.355182E+0000 -1.129143E+0001 -6.871371E+0000 -7.912128E+0000
 -4.879767E+0000  7.689643E+0000 -1.636437E+0001 -1.921534E+0001 -2.209713E+0001
  1.535618E+0000  5.912968E+0000 -1.545872E+0001 -2.714460E+0001 -2.796396E+0001
  5.852681E+0000  3.926954E+0000 -8.988901E+0000 -2.783911E+0001 -2.541711E+0001
  7.310355E+0000  5.108917E-0001 -3.062008E+0000 -2.135795E+0001 -1.423229E+0001
  5.252230E+0000 -4.551873E+0000  6.732711E-0001 -1.163704E+0001 -2.371157E+0000
  2.249362E+0000 -1.022544E+0001 -9.478109E-0001 -2.115287E+0000  4.299254E+0000
  2.706985E+0000 -1.496686E+0001 -8.943854E+0000  1.632937E+0000  4.418305E+0000
  5.570792E+0000 -1.894308E+0001 -1.912430E+0001 -3.864822E-0001 -2.205486E+0000
  1.195136E+0001 -1.961919E+0001 -2.897711E+0001 -7.635948E+0000 -1.062982E+0001
  1.841961E+0001 -1.861232E+0001 -3.083410E+0001 -1.566167E+0001 -1.922467E+0001
  1.963530E+0001 -1.840602E+0001 -2.430574E+0001 -2.113551E+0001 -2.343777E+0001
  1.637290E+0001 -1.870398E+0001 -1.168581E+0001 -2.131437E+0001 -2.215865E+0001
  1.124260E+0001 -1.898517E+0001  1.535591E+0000 -1.697142E+0001 -1.660875E+0001
  5.264569E+0000 -1.822452E+0001  1.336486E+0001 -9.849203E+0000 -7.672001E+0000
  6.133550E-0001 -1.653038E+0001  1.904308E+0001 -1.193366E+0000  2.596520E+0000
 -4.994989E-0001 -1.256986E+0001  1.796147E+0001  6.989619E+0000  1.133408E+0001
  3.567851E+0000 -5.279562E+0000  1.377287E+0001  1.558933E+0001  1.889798E+0001
  7.860624E+0000  1.372305E+0000  1.125939E+0001  2.320680E+0001  2.525476E+0001
  7.921425E+0000  5.447190E+0000  1.249150E+0001  2.961588E+0001  2.977898E+0001
  3.854220E+0000  7.608918E+0000  1.415188E+0001  2.935422E+0001  3.033271E+0001
 -4.401878E+0000  9.910974E+0000  1.538828E+0001  2.423400E+0001  2.392560E+0001
 -1.340214E+0001  1.006402E+0001  1.607627E+0001  1.554178E+0001  1.456220E+0001
 -2.006550E+0001  9.660010E+0000  1.354605E+0001  5.251504E+0000  1.616981E+0000
 -2.026065E+0001  1.066668E+0001  8.629605E+0000 -4.161087E+0000 -1.202490E+0001
 -1.317403E+0001  1.573816E+0001  3.946882E+0000 -1.181565E+0001 -1.911032E+0001
 -4.449400E+0000  2.057676E+0001  3.801654E+0000 -8.961736E+0000 -1.630510E+0001
  1.293385E+0000  2.229165E+0001  9.477441E+0000  4.222050E+0000 -2.526954E+0000
  1.168050E+0000  1.948263E+0001  1.661616E+0001  1.869893E+0001  1.403216E+0001
 -4.138069E+0000  1.511241E+0001  1.935367E+0001  2.783530E+0001  2.600513E+0001
 -9.796464E+0000  9.141827E+0000  1.535685E+0001  2.555948E+0001  2.719915E+0001
 -1.383207E+0001  3.612852E+0000  3.025412E+0000  1.198768E+0001  1.846634E+0001
 -1.306108E+0001  4.980850E-0001 -1.167208E+0001 -8.686845E+0000  1.683272E+0000
 -7.224907E+0000  7.472856E-0001 -2.485721E+0001 -2.730906E+0001 -1.712518E+0001
  6.722570E-0001  1.650392E+0000 -2.858104E+0001 -3.705842E+0001 -3.162843E+0001
  7.145792E+0000  2.042594E+0000 -2.179113E+0001 -3.419019E+0001 -3.666743E+0001
  9.319512E+0000 -1.863847E-0002 -7.908527E+0000 -2.088276E+0001 -3.222539E+0001
  8.163113E+0000 -2.480685E+0000  6.770004E+0000 -1.744993E+0000 -2.122667E+0001
  4.481731E+0000 -5.948846E+0000  1.705353E+0001  1.484597E+0001 -7.294545E+0000
  4.413750E-0001 -9.649456E+0000  1.796974E+0001  2.237227E+0001  4.671234E+0000
 -1.394071E+0000 -1.225194E+0001  8.939363E+0000  1.907673E+0001  9.010054E+0000
  1.088871E+0000 -1.184288E+0001 -5.848672E+0000  8.005236E+0000  7.901936E+0000
  8.057503E+0000 -1.061241E+0001 -2.042849E+0001 -5.927306E+0000  2.269268E+0000
  1.344759E+0001 -9.213334E+0000 -2.877013E+0001 -1.842718E+0001 -3.838122E+0000
  1.542723E+0001 -8.391266E+0000 -2.715363E+0001 -2.443733E+0001 -7.914020E+0000
  1.168714E+0001 -8.932500E+0000 -1.579691E+0001 -2.287413E+0001 -7.994354E+0000
  3.817239E+0000 -9.347956E+0000 -1.434270E+0000 -1.596928E+0001 -9.499277E+0000
 -4.075709E+0000 -8.392374E+0000  1.193186E+0001 -5.747336E+0000 -6.430179E+0000
 -9.171694E+0000 -6.040134E+0000  2.051386E+0001  6.222962E+0000 -9.466879E-0001
 -1.003953E+0001 -6.767488E-0001  2.417257E+0001  1.758049E+0001  4.518470E+0000
 -6.222365E+0000  6.871932E+0000  2.579314E+0001  2.728030E+0001  1.081415E+0001
 -6.134142E-0001  1.396302E+0001  2.713909E+0001  3.480064E+0001  1.878665E+0001
  2.307090E+0000  1.685543E+0001  2.846290E+0001  3.930610E+0001  2.716973E+0001
 -1.977604E+0000  1.634999E+0001  2.481192E+0001  3.625846E+0001  2.980568E+0001
 -8.937839E+0000  1.562493E+0001  1.574908E+0001  2.331297E+0001  2.413875E+0001
 -1.538502E+0001  1.436837E+0001  3.550846E+0000  5.239085E+0000  1.345422E+0001
 -1.750772E+0001  1.309647E+0001 -1.016184E+0001 -1.208053E+0001 -1.736008E-0001
 -1.571795E+0001  1.382568E+0001 -1.886522E+0001 -2.395133E+0001 -1.394328E+0001
 -1.111509E+0001  1.516336E+0001 -2.002663E+0001 -2.423556E+0001 -1.972244E+0001
 -5.174191E+0000  1.593356E+0001 -1.337485E+0001 -1.548651E+0001 -1.639268E+0001
 -6.333969E-0001  1.474195E+0001 -1.283347E+0000 -9.214639E-0002 -6.126680E+0000
  5.327041E-0001  1.041547E+0001  1.194958E+0001  1.521060E+0001  7.419055E+0000
 -8.051073E-0001  6.024988E+0000  1.712713E+0001  2.113433E+0001  1.540715E+0001
 -3.548391E+0000  9.307777E-0001  1.682438E+0001  1.766567E+0001  1.592564E+0001
 -4.765210E+0000 -2.837298E+0000  8.327470E+0000  6.570794E+0000  7.378068E+0000
 -1.088371E+0000 -7.357228E+0000 -5.452773E+0000 -1.125155E+0001 -5.345848E+0000
  3.683237E+0000 -1.017178E+0001 -2.129532E+0001 -2.962913E+0001 -2.009490E+0001
  1.042779E+0001 -1.237011E+0001 -3.279070E+0001 -4.213005E+0001 -3.003655E+0001
  1.503460E+0001 -1.606601E+0001 -3.741471E+0001 -4.580899E+0001 -3.180712E+0001
  1.647380E+0001 -2.116195E+0001 -3.598580E+0001 -4.018001E+0001 -2.974738E+0001
  1.594239E+0001 -2.617688E+0001 -2.914774E+0001 -2.917267E+0001 -2.422189E+0001
  1.495131E+0001 -3.027996E+0001 -2.202871E+0001 -1.629911E+0001 -1.649276E+0001
  1.494727E+0001 -3.282791E+0001 -1.458422E+0001 -4.714565E+0000 -1.128226E+0001
  1.721343E+0001 -3.321403E+0001 -8.567906E+0000  2.369218E+0000 -7.935860E+0000
  1.970189E+0001 -3.083690E+0001 -6.060031E+0000  4.983626E+0000 -6.433745E+0000
  2.109349E+0001 -2.947652E+0001 -8.402694E-0001  5.344921E+0000 -4.543349E+0000
  1.956599E+0001 -2.685742E+0001  2.127907E+0000  5.638970E-0001 -2.584391E+0000
  1.588949E+0001 -2.340526E+0001  4.097752E+0000 -4.477378E+0000  9.045445E-0001
  1.053495E+0001 -1.946962E+0001  5.572943E+0000 -6.689877E+0000  4.845546E+0000
  6.751001E+0000 -1.444996E+0001  7.669535E+0000 -4.882192E+0000  6.860281E+0000
  4.593250E+0000 -7.661189E+0000  1.074245E+0001  2.251952E+0000  8.789531E+0000
  2.150240E+0000 -1.831638E-0001  1.455548E+0001  1.152723E+0001  1.259497E+0001
  3.168065E-0001  7.093042E+0000  1.805814E+0001  2.226715E+0001  1.732631E+0001
 -4.518454E+0000  1.276498E+0001  2.200686E+0001  3.184682E+0001  2.277992E+0001
 -1.143072E+0001  1.610041E+0001  2.390066E+0001  3.599547E+0001  2.662119E+0001
 -1.657853E+0001  1.947843E+0001  2.311194E+0001  3.350435E+0001  2.554708E+0001
 -2.008403E+0001  2.174586E+0001  1.820977E+0001  2.721845E+0001  2.211050E+0001
 -1.969869E+0001  2.408885E+0001  1.190393E+0001  1.629092E+0001  1.657405E+0001
 -1.739967E+0001  2.778711E+0001  7.778572E+0000  6.087858E+0000  1.091856E+0001
 -1.379889E+0001  3.018434E+0001  7.284401E+0000  1.737721E+0000  8.110578E+0000
 -1.291482E+0001  2.976734E+0001  9.532683E+0000  1.796113E+0000  8.847129E+0000
 -1.326953E+0001  2.529495E+0001  1.140270E+0001  3.199980E+0000  8.817013E+0000
 -1.277243E+0001  1.983996E+0001  7.485449E+0000  2.338600E+0000  5.397022E+0000
 -1.213827E+0001  1.301908E+0001  2.631430E-0001 -7.734542E-0001 -1.756533E+0000
 -1.023275E+0001  8.721959E+0000 -1.183644E+0001 -9.586782E+0000 -1.160699E+0001
 -7.422546E+0000  6.755135E+0000 -2.327796E+0001 -1.798069E+0001 -1.968930E+0001
 -3.012778E+0000  4.464837E+0000 -2.675744E+0001 -2.123647E+0001 -2.309248E+0001
  2.102328E-0001  1.843479E+0000 -2.396576E+0001 -1.939077E+0001 -2.296015E+0001
  1.899388E+0000  5.935071E-0001 -1.416329E+0001 -1.270625E+0001 -1.788015E+0001
  3.666453E+0000 -1.681950E+0000 -1.837170E+0000 -3.117619E+0000 -9.207992E+0000
  4.474861E+0000 -3.748088E+0000  8.493706E+0000  5.800225E+0000  2.529894E-0001
  5.203067E+0000 -5.587571E+0000  1.382212E+0001  9.798357E+0000  6.098971E+0000
  3.361968E+0000 -6.967399E+0000  1.317677E+0001  8.244203E+0000  8.346870E+0000
  7.752693E-0001 -8.654252E+0000  6.053791E+0000  2.291574E-0001  7.001250E+0000
 -3.858223E-0001 -8.358307E+0000 -1.945434E+0000 -8.537739E+0000  1.302725E+0000
  8.850333E-0001 -7.069866E+0000 -9.876302E+0000 -1.458312E+0001 -6.691679E+0000
  1.802066E+0000 -4.692253E+0000 -1.527192E+0001 -1.505701E+0001 -1.114141E+0001
  3.271646E+0000 -4.368543E+0000 -1.566257E+0001 -7.724974E+0000 -9.221508E+0000
  5.537378E+0000 -4.236450E+0000 -1.228299E+0001  9.665020E-0001 -3.942259E+0000
  7.977928E+0000 -5.640938E+0000 -4.739862E+0000  8.585570E+0000  3.178609E+0000
  7.614724E+0000 -7.650942E+0000  2.804011E+0000  1.379558E+0001  5.543243E+0000
  6.636228E+0000 -9.893728E+0000  6.085157E+0000  1.238047E+0001  2.390320E+0000
  5.140407E+0000 -1.063699E+0001  5.295948E+0000  5.539954E+0000 -3.119752E+0000
  3.369420E+0000 -1.160922E+0001  1.564897E+0000 -6.314466E+0000 -8.398823E+0000
  3.257474E+0000 -1.087757E+0001 -3.829531E+0000 -1.962221E+0001 -1.274680E+0001
  4.163477E+0000 -9.160552E+0000 -7.980530E+0000 -2.575645E+0001 -1.426264E+0001
  7.054827E+0000 -5.555596E+0000 -8.834736E+0000 -2.400860E+0001 -1.066857E+0001
  7.410431E+0000 -2.681099E+0000 -4.755919E+0000 -1.334051E+0001 -2.026687E+0000
  6.266267E+0000 -1.861901E+0000  1.600108E+0000  2.465180E+0000  6.925931E+0000
  3.518310E+0000 -2.724060E+0000  6.900209E+0000  1.756815E+0001  1.518497E+0001
  6.520306E-0001 -3.771179E+0000  7.383457E+0000  2.674659E+0001  1.674875E+0001
 -9.459533E-0001 -5.497586E+0000  2.661608E+0000  2.588810E+0001  1.400608E+0001
 -1.607109E+0000 -4.744539E+0000 -4.604547E+0000  1.473663E+0001  3.355614E+0000
 -1.691497E+0000 -2.281223E+0000 -6.935511E+0000  4.738776E-0001 -9.624810E+0000
 -1.462209E+0000  1.073174E+0000 -5.044725E+0000 -1.057398E+0001 -1.857744E+0001
 -1.077563E+0000  5.326223E+0000  3.660241E-0001 -1.507643E+0001 -1.891893E+0001
  3.554754E-0001  7.839151E+0000  9.689636E+0000 -9.185678E+0000 -8.981928E+0000
  4.667286E-0001  8.963225E+0000  1.941820E+0001 -2.958292E-0001  4.333648E+0000
 -3.707237E-0001  6.768070E+0000  2.623125E+0001  9.278945E+0000  1.813535E+0001
 -2.924235E+0000  4.227219E+0000  2.448092E+0001  1.634375E+0001  2.375357E+0001
 -5.962866E+0000  8.152793E-0001  1.466744E+0001  1.606175E+0001  2.128406E+0001
 -5.620314E+0000 -1.428005E+0000 -5.601496E-0001  7.005194E+0000  1.062121E+0001
 -3.040978E+0000 -4.769865E+0000 -1.678304E+0001 -5.747874E+0000 -5.295304E+0000
  1.694709E+0000 -8.181103E+0000 -3.128214E+0001 -1.824978E+0001 -2.354256E+0001
  7.628387E+0000 -1.164277E+0001 -3.848805E+0001 -2.757115E+0001 -3.775060E+0001
  1.417429E+0001 -1.368107E+0001 -3.820231E+0001 -3.162381E+0001 -4.319392E+0001
  1.979115E+0001 -1.628526E+0001 -2.990568E+0001 -2.983006E+0001 -3.942039E+0001
  2.019387E+0001 -1.863573E+0001 -1.849633E+0001 -2.314462E+0001 -2.679337E+0001
  1.421847E+0001 -2.162737E+0001 -5.519201E+0000 -1.397697E+0001 -1.070815E+0001
  6.673801E+0000 -2.550509E+0001  4.739374E+0000 -5.090300E+0000  2.976163E+0000
  1.935972E+0000 -2.843764E+0001  7.021949E+0000 -1.130609E+0000  8.201998E+0000
  3.653645E+0000 -2.634146E+0001  1.776248E-0002 -8.420949E-0001  5.011035E+0000
  9.756680E+0000 -2.009520E+0001 -7.318576E+0000 -6.145651E-0001 -1.304247E+0000
  1.736728E+0001 -1.360687E+0001 -9.349510E+0000  4.409651E+0000 -4.305491E+0000
  2.073128E+0001 -6.891398E+0000 -3.471281E+0000  1.278750E+0001 -4.392484E+0000
  1.650275E+0001 -2.621107E+0000  8.724002E+0000  2.163741E+0001  2.128772E+0000
  5.714638E+0000 -1.120541E+0000  2.147615E+0001  2.617558E+0001  9.026983E+0000
 -5.854153E+0000 -8.159688E-0001  2.881999E+0001  2.431442E+0001  1.425346E+0001
 -1.487853E+0001  1.241606E+0000  2.859606E+0001  1.600318E+0001  1.435025E+0001
 -1.796091E+0001  4.850273E+0000  2.110187E+0001  6.299934E+0000  1.302116E+0001
 -1.270605E+0001  1.189394E+0001  1.168960E+0001 -1.106337E+0000  8.893441E+0000
 -4.333624E+0000  1.757102E+0001  6.682409E+0000  4.338611E-0001  8.906764E+0000
  2.202504E+0000  2.152221E+0001  6.544449E+0000  7.802857E+0000  1.201615E+0001
  1.788897E-0002  2.185689E+0001  1.097257E+0001  1.728364E+0001  1.733243E+0001
 -8.800447E+0000  2.019379E+0001  1.512456E+0001  2.336910E+0001  1.855321E+0001
 -1.955396E+0001  1.725815E+0001  1.503426E+0001  2.472005E+0001  1.486303E+0001
 -2.443014E+0001  1.490606E+0001  1.085642E+0001  1.882384E+0001  5.612023E+0000
 -2.068981E+0001  1.460556E+0001  3.394954E+0000  8.720493E+0000 -5.892599E+0000
 -1.198846E+0001  1.347615E+0001 -2.695919E+0000 -3.217199E+0000 -1.288020E+0001
 -1.535522E+0000  1.422490E+0001 -5.665760E+0000 -1.275155E+0001 -1.553730E+0001
  5.279989E+0000  1.312828E+0001 -5.816129E+0000 -1.716509E+0001 -1.293772E+0001
  5.134032E+0000  1.012865E+0001 -2.989728E+0000 -1.600430E+0001 -5.166828E+0000
 -5.787598E-0002  3.081913E+0000  3.566185E-0001 -1.258501E+0001  2.136885E+0000
 -6.478512E+0000 -6.176913E+0000 -1.638416E+0000 -1.159205E+0001  3.719046E+0000
 -7.510709E+0000 -1.167310E+0001 -1.329885E+0001 -1.492930E+0001 -2.948623E+0000
 -1.709585E+0000 -1.382426E+0001 -2.633794E+0001 -1.979935E+0001 -1.323890E+0001
  6.798739E+0000 -1.424732E+0001 -3.461742E+0001 -2.038359E+0001 -2.295473E+0001
  1.451566E+0001 -1.266581E+0001 -3.479027E+0001 -1.657129E+0001 -2.753762E+0001
  1.821018E+0001 -1.054113E+0001 -2.547485E+0001 -7.988924E+0000 -2.235881E+0001
  1.698543E+0001 -1.156482E+0001 -8.393441E+0000  5.110289E+0000 -1.067762E+0001
  1.204978E+0001 -1.427038E+0001  9.461336E+0000  1.474454E+0001  2.022681E+0000
  6.655624E+0000 -1.643649E+0001  2.038493E+0001  1.530907E+0001  9.684065E+0000
  2.139264E+0000 -1.619953E+0001  2.093583E+0001  8.687119E+0000  1.063986E+0001
  2.594916E-0001 -1.608443E+0001  1.256664E+0001 -1.426892E+0000  4.999868E+0000
  1.138306E+0000 -1.507870E+0001 -7.627973E-0001 -1.234878E+0001 -3.886563E+0000
  6.314155E+0000 -1.161240E+0001 -1.419885E+0001 -2.046281E+0001 -1.335927E+0001
  1.123494E+0001 -7.206995E+0000 -2.184652E+0001 -1.946025E+0001 -1.615984E+0001
  1.121041E+0001 -3.761024E+0000 -1.954327E+0001 -8.374914E+0000 -1.170882E+0001
  5.620970E+0000 -2.015792E+0000 -9.365390E+0000  7.159740E+0000 -2.987448E+0000
 -3.790447E+0000 -1.052732E+0000  5.028656E+0000  1.907246E+0001  8.092594E+0000
 -1.148595E+0001  1.601321E+0000  1.875976E+0001  2.558231E+0001  1.661038E+0001
 -1.507372E+0001  8.274657E+0000  2.815118E+0001  2.596611E+0001  2.155440E+0001
 -1.242882E+0001  1.681411E+0001  3.471547E+0001  2.343212E+0001  2.523344E+0001
 -8.143908E+0000  2.534055E+0001  3.764698E+0001  2.190615E+0001  2.816030E+0001
 -5.621965E+0000  3.080726E+0001  3.793388E+0001  2.149980E+0001  3.378907E+0001
 -7.755188E+0000  3.080891E+0001  3.491303E+0001  2.341433E+0001  3.806601E+0001
 -1.245179E+0001  2.854179E+0001  2.385449E+0001  2.100261E+0001  3.320626E+0001
 -1.877183E+0001  2.459011E+0001  7.725481E+0000  1.355912E+0001  2.033636E+0001
 -2.326609E+0001  2.159879E+0001 -1.205222E+0001  2.240177E+0000  2.112824E+0000
 -2.165709E+0001  2.120045E+0001 -2.648655E+0001 -9.148846E+0000 -1.622264E+0001
 -1.400586E+0001  2.203667E+0001 -2.946092E+0001 -1.561714E+0001 -2.845583E+0001
 -5.822147E+0000  2.285002E+0001 -2.012733E+0001 -1.541614E+0001 -2.786895E+0001
 -1.423840E+0000  2.118990E+0001 -7.489511E-0001 -9.213189E+0000 -1.536322E+0001
 -7.265501E-0001  1.746094E+0001  1.872031E+0001  8.148267E-0001  1.283051E+0000
 -3.741121E+0000  1.107747E+0001  2.954028E+0001  8.148149E+0000  1.631266E+0001
 -7.968432E+0000  2.331495E+0000  2.556916E+0001  8.869609E+0000  2.083634E+0001
 -9.186882E+0000 -3.561592E+0000  6.657054E+0000  2.977424E-0001  1.037132E+0001
 -4.367002E+0000 -6.848808E+0000 -1.831486E+0001 -1.381858E+0001 -6.978690E+0000
  4.318872E+0000 -8.662650E+0000 -4.054385E+0001 -2.790882E+0001 -2.345771E+0001
  1.263895E+0001 -9.238879E+0000 -5.113545E+0001 -3.440105E+0001 -3.555274E+0001
  1.684509E+0001 -1.203031E+0001 -4.930053E+0001 -3.359436E+0001 -3.990840E+0001
  1.626893E+0001 -1.619079E+0001 -3.711360E+0001 -2.603743E+0001 -3.607731E+0001
  1.444869E+0001 -2.177739E+0001 -2.003538E+0001 -1.836579E+0001 -2.789535E+0001
  1.037747E+0001 -2.623921E+0001 -3.511789E+0000 -1.398989E+0001 -1.849472E+0001
  8.677212E+0000 -3.042504E+0001  7.220338E+0000 -1.294640E+0001 -9.791126E+0000
  9.295221E+0000 -3.018262E+0001  7.775717E+0000 -1.618360E+0001 -5.148204E+0000
  1.373834E+0001 -2.665398E+0001  2.666765E+0000 -1.808168E+0001 -1.312822E+0000
  1.855856E+0001 -2.181466E+0001 -2.513282E+0000 -1.410081E+0001  4.127950E+0000
  2.100560E+0001 -1.857334E+0001 -5.417226E+0000 -4.722392E+0000  1.066449E+0001
  1.935497E+0001 -1.704881E+0001 -6.602392E+0000  7.371746E+0000  1.401293E+0001
  1.143002E+0001 -1.547415E+0001 -5.123173E+0000  1.810832E+0001  1.301252E+0001
  1.871945E+0000 -1.288804E+0001 -1.362764E+0000  2.271091E+0001  7.202432E+0000
 -5.709402E+0000 -1.010920E+0001  3.960054E+0000  2.034533E+0001  1.310181E+0000
 -9.102167E+0000 -4.934570E+0000  8.745990E+0000  1.237832E+0001 -2.675697E+0000
 -6.345017E+0000  1.520422E+0000  1.180217E+0001  4.679699E+0000 -1.575635E+0000
  1.689861E-0001  8.493271E+0000  1.749399E+0001  2.407571E+0000  5.786108E+0000
  3.892915E+0000  1.312517E+0001  2.452805E+0001  6.009206E+0000  1.921695E+0001
  3.966221E+0000  1.346235E+0001  2.794313E+0001  1.289721E+0001  3.156395E+0001
 -2.652253E+0000  8.340608E+0000  2.535987E+0001  1.660850E+0001  3.738827E+0001
 -9.110887E+0000  2.675578E+0000  1.324496E+0001  1.050035E+0001  2.915467E+0001
 -1.263656E+0001 -2.815513E+0000 -9.311067E+0000 -2.994999E+0000  9.758498E+0000
 -1.080663E+0001 -3.765846E+0000 -3.268068E+0001 -2.051166E+0001 -1.817727E+0001
 -4.588397E+0000 -9.411761E-0001 -4.508649E+0001 -3.137204E+0001 -4.204645E+0001
  3.490242E+0000  1.624335E+0000 -4.147633E+0001 -2.998320E+0001 -4.989308E+0001
  9.563315E+0000  2.531966E+0000 -2.502768E+0001 -1.851006E+0001 -4.093800E+0001
  1.000270E+0001  1.296672E+0000 -5.750579E-0001 -5.116945E-0001 -1.889437E+0001
  4.884039E+0000 -3.592286E+0000  2.334559E+0001  1.660254E+0001  8.012164E+0000
 -7.724146E-0001 -8.334284E+0000  3.506071E+0001  2.295648E+0001  2.673844E+0001
 -2.600143E+0000 -1.052404E+0001  3.101559E+0001  1.800723E+0001  3.160543E+0001
 -1.845615E+0000 -7.805836E+0000  1.534112E+0001  5.026805E+0000  2.325000E+0001
  4.354460E+0000 -3.931759E+0000 -2.706512E+0000 -8.061934E+0000  1.116439E+0001
  8.121290E+0000 -1.503527E+0000 -1.733905E+0001 -1.408508E+0001  5.721622E-0001
  1.015855E+0001  2.918856E-0001 -2.398799E+0001 -1.475621E+0001 -9.355089E+0000
  6.921048E+0000  1.143551E-0001 -2.191977E+0001 -9.279737E+0000 -1.379771E+0001
  3.131982E+0000  1.017074E+0000 -1.302412E+0001 -9.881319E-0001 -1.298307E+0001
 -1.699984E+0000  3.175194E+0000 -9.769128E-0001  9.106576E+0000 -7.527922E+0000
 -5.396766E+0000  5.812390E+0000  1.344666E+0001  1.773319E+0001  3.122397E+0000
 -7.990338E+0000  1.020225E+0001  2.529120E+0001  2.208711E+0001  1.548229E+0001
 -1.004707E+0001  1.416160E+0001  3.349810E+0001  2.434423E+0001  2.588468E+0001
 -1.116990E+0001  1.776198E+0001  3.752855E+0001  2.350522E+0001  3.414970E+0001
 -1.290734E+0001  2.217752E+0001  3.434211E+0001  2.004566E+0001  3.739285E+0001
 -1.478416E+0001  2.416063E+0001  2.623090E+0001  1.692274E+0001  3.679945E+0001
 -1.682237E+0001  2.468016E+0001  1.484725E+0001  1.243413E+0001  2.885987E+0001
 -1.888369E+0001  2.499897E+0001  2.764721E+0000  7.236591E+0000  1.539104E+0001
 -1.815671E+0001  2.489990E+0001 -7.903276E+0000  3.332295E+0000 -4.937773E-0001
 -1.591311E+0001  2.488037E+0001 -1.192021E+0001  1.197857E+0000 -1.249400E+0001
 -1.240882E+0001  2.403762E+0001 -9.716603E+0000  2.166541E+0000 -1.913708E+0001
 -8.372484E+0000  2.031330E+0001 -4.304745E+0000  3.345249E+0000 -1.639341E+0001
 -4.302742E+0000  1.283872E+0001  1.479851E+0000  2.330727E+0000 -1.076622E+0001
 -1.374905E+0000  5.794859E+0000  1.629025E+0000 -5.184017E+0000 -6.247298E+0000
  5.056287E-0001 -1.588944E+0000 -3.498129E+0000 -1.569072E+0001 -6.647775E+0000
  3.138401E+0000 -9.090680E+0000 -1.385955E+0001 -2.628882E+0001 -1.201789E+0001
  6.798160E+0000 -1.496406E+0001 -2.634185E+0001 -3.780085E+0001 -1.962401E+0001
  1.197912E+0001 -2.001193E+0001 -3.668043E+0001 -4.353791E+0001 -2.749386E+0001
  1.578673E+0001 -2.584633E+0001 -4.048019E+0001 -4.259789E+0001 -3.257451E+0001
  1.953048E+0001 -2.962925E+0001 -3.988125E+0001 -3.692563E+0001 -3.487913E+0001
  2.184759E+0001 -3.367667E+0001 -3.318424E+0001 -2.478438E+0001 -3.391170E+0001
  2.431792E+0001 -3.604511E+0001 -2.339596E+0001 -1.338193E+0001 -2.884951E+0001
  2.396294E+0001 -3.665318E+0001 -1.337602E+0001 -5.671983E+0000 -2.026724E+0001
  2.273300E+0001 -3.663686E+0001 -4.201651E+0000 -1.827249E+0000 -9.332703E+0000
  1.986827E+0001 -3.704417E+0001  1.199742E+0000 -4.815831E-0001 -9.005810E-0001
  1.697684E+0001 -3.544701E+0001  1.809382E+0000 -4.492490E+0000  4.055177E+0000
  1.736808E+0001 -3.126171E+0001 -4.457604E-0001 -8.486010E+0000  4.726138E+0000
  1.659039E+0001 -2.462756E+0001 -3.670013E+0000 -8.548886E+0000  3.515816E+0000
  1.576830E+0001 -1.795169E+0001 -5.821933E+0000 -3.814626E+0000  3.805590E+0000
  1.199576E+0001 -1.050135E+0001 -1.470965E+0000  5.388011E+0000  6.221905E+0000
  7.280587E+0000 -3.537140E+0000  7.396353E+0000  1.742017E+0001  1.187463E+0001
 -4.391144E-0001  3.735513E+0000  1.964544E+0001  2.685446E+0001  1.917362E+0001
 -8.331669E+0000  9.704906E+0000  3.224995E+0001  3.430067E+0001  2.713171E+0001
 -1.529254E+0001  1.569473E+0001  4.118523E+0001  3.689868E+0001  3.081772E+0001
 -1.920188E+0001  2.369231E+0001  4.318614E+0001  3.247426E+0001  3.016489E+0001
 -1.994880E+0001  3.114129E+0001  4.276562E+0001  2.671570E+0001  3.048083E+0001
 -2.095386E+0001  3.741585E+0001  3.847637E+0001  2.298942E+0001  3.162889E+0001
 -2.241353E+0001  4.258505E+0001  3.235618E+0001  2.033936E+0001  3.185358E+0001
 -2.384154E+0001  4.496898E+0001  2.605355E+0001  2.111922E+0001  3.048465E+0001
 -2.606193E+0001  4.390376E+0001  1.817275E+0001  2.263101E+0001  2.471204E+0001
 -2.666523E+0001  4.135141E+0001  9.349997E+0000  2.136588E+0001  1.635801E+0001
 -2.575012E+0001  3.879210E+0001 -1.431545E-0001  1.637309E+0001  5.605222E+0000
 -2.417254E+0001  3.672272E+0001 -6.542045E+0000  8.390600E+0000 -4.992088E+0000
 -2.007506E+0001  3.338501E+0001 -8.812466E+0000 -9.013322E-0002 -1.208333E+0001
 -1.625960E+0001  2.974240E+0001 -7.975568E+0000 -5.552320E+0000 -1.488858E+0001
 -1.165148E+0001  2.537301E+0001 -6.409667E+0000 -7.943832E+0000 -1.248321E+0001
 -7.419529E+0000  1.832452E+0001 -3.385857E+0000 -7.935144E+0000 -1.088273E+0001
 -4.780684E+0000  9.771012E+0000 -3.587746E+0000 -9.007898E+0000 -1.039300E+0001
 -3.516805E+0000  1.952785E+0000 -8.572283E+0000 -1.384713E+0001 -1.508735E+0001
 -7.236824E-0001 -3.650554E+0000 -1.606736E+0001 -1.975484E+0001 -1.996054E+0001
  2.940384E+0000 -7.982466E+0000 -2.508388E+0001 -2.532873E+0001 -2.450205E+0001
  7.425761E+0000 -1.098355E+0001 -3.083459E+0001 -2.594743E+0001 -2.555374E+0001
  1.027093E+0001 -1.354013E+0001 -3.075308E+0001 -2.151651E+0001 -2.221785E+0001
  1.022003E+0001 -1.629283E+0001 -2.424896E+0001 -1.424028E+0001 -1.686679E+0001
  7.347072E+0000 -1.843450E+0001 -1.539142E+0001 -8.295734E+0000 -9.708234E+0000
  6.652181E+0000 -1.842718E+0001 -4.564418E+0000 -4.422771E+0000 -2.492670E+0000
  8.979930E+0000 -1.659779E+0001  6.215005E+0000 -9.532984E-0001  3.186340E+0000
  1.181625E+0001 -1.394886E+0001  1.404331E+0001  1.938848E+0000  7.464790E+0000
  1.142876E+0001 -9.997637E+0000  1.783882E+0001  5.431808E+0000  8.672669E+0000
  7.190168E+0000 -7.143964E+0000  1.755040E+0001  7.985261E+0000  9.937047E+0000
  1.066078E+0000 -5.379518E+0000  1.280475E+0001  8.486972E+0000  1.006070E+0001
 -3.542845E+0000 -2.887305E+0000  6.683587E+0000  6.492519E+0000  8.779307E+0000
 -4.588618E+0000  1.635417E+0000  1.182067E+0000  4.056421E+0000  6.627047E+0000
 -3.789429E+0000  6.107149E+0000 -1.165596E+0000  4.145809E+0000  5.568274E+0000
 -1.971869E+0000  9.090578E+0000  2.968345E+0000  6.939774E+0000  6.902245E+0000
  1.370386E-0001  1.002384E+0001  9.716565E+0000  1.137278E+0001  9.664343E+0000
 -1.430235E+0000  9.458928E+0000  1.482111E+0001  1.349766E+0001  1.218265E+0001
 -3.671867E+0000  8.610848E+0000  1.763523E+0001  1.219006E+0001  9.695961E+0000
 -6.765037E+0000  7.326246E+0000  1.565263E+0001  7.085123E+0000  4.245652E+0000
 -6.793712E+0000  4.387584E+0000  7.333579E+0000  1.475154E+0000 -1.391100E+0000
 -4.058347E+0000  4.064642E+0000 -5.351150E+0000 -7.039919E+0000 -7.380441E+0000
 -2.481073E+0000  4.395508E+0000 -1.469171E+0001 -1.271359E+0001 -1.118967E+0001
 -1.248830E+0000  4.779982E+0000 -1.903391E+0001 -1.297352E+0001 -9.852337E+0000
  1.843932E-0001  3.461019E+0000 -1.651444E+0001 -8.965829E+0000 -4.419383E+0000
  1.412943E-0001  1.621263E+0000 -8.212568E+0000 -2.955273E+0000  3.166621E+0000
 -5.539646E-0001 -1.609203E+0000  1.041776E+0000  2.950952E+0000  9.074424E+0000
 -2.308230E+0000 -3.594173E+0000  7.154377E+0000  5.294675E+0000  7.510776E+0000
 -2.439426E+0000 -3.419514E+0000  7.454409E+0000  4.406825E+0000  2.681859E+0000
 -1.052883E+0000 -1.698725E+0000  5.264227E+0000  2.154034E+0000 -3.722046E+0000
 -8.374237E-0001  9.594783E-0001  2.237599E+0000  4.439261E-0001 -6.599358E+0000
 -1.493918E+0000  2.918610E+0000 -4.429867E-0001  1.881410E+0000 -5.774734E+0000
  2.170291E-0001  4.126168E+0000 -1.003667E+0000  4.671641E+0000 -3.092547E+0000
  6.662990E-0001  3.877280E+0000  4.821416E-0001  7.923887E+0000  3.083511E+0000
  3.790219E-0002  3.461530E+0000  8.694794E-0001  7.481990E+0000  8.050023E+0000
 -3.338043E-0001  2.815253E+0000  8.095218E-0001  5.427908E+0000  1.116361E+0001
 -5.381250E-0001  2.243352E+0000  3.117138E+0000 -4.564475E-0001  1.062340E+0001
 -2.193938E+0000  3.601012E-0001  6.674053E+0000 -6.854202E+0000  6.094994E+0000
 -2.069597E+0000 -1.131514E+0000  7.393848E+0000 -1.214793E+0001 -2.419476E+0000
 -2.090941E+0000 -4.667105E+0000  2.667036E+0000 -1.600776E+0001 -9.946712E+0000
 -1.733836E+0000 -8.210754E+0000 -5.177948E+0000 -1.696223E+0001 -1.745549E+0001
  1.638312E+0000 -1.153741E+0001 -1.519914E+0001 -1.591279E+0001 -2.379723E+0001
  6.424212E+0000 -1.259931E+0001 -2.465139E+0001 -1.400126E+0001 -2.725383E+0001
  1.087059E+0001 -1.237242E+0001 -2.903790E+0001 -1.110829E+0001 -2.272666E+0001
  1.340537E+0001 -1.229314E+0001 -2.532801E+0001 -5.587510E+0000 -1.180146E+0001
  1.257287E+0001 -1.120583E+0001 -1.508047E+0001  8.697526E-0002  2.350420E+0000
  1.026021E+0001 -1.054392E+0001 -1.877665E+0000  3.610741E+0000  1.469961E+0001
  4.989656E+0000 -1.154250E+0001  1.309290E+0001  6.792035E+0000  2.192120E+0001
  4.925031E-0001 -1.188303E+0001  2.192438E+0001  6.026646E+0000  2.003254E+0001
  6.315092E-0001 -1.057615E+0001  2.265919E+0001  7.534478E-0002  8.687170E+0000
  3.597262E+0000 -7.667637E+0000  1.595146E+0001 -5.460083E+0000 -5.341445E+0000
  7.054634E+0000 -3.914821E+0000  6.540122E+0000 -7.093930E+0000 -1.566586E+0001
  8.666322E+0000 -1.687275E+0000 -9.463450E-0001 -2.632217E+0000 -1.785469E+0001
  6.711995E+0000 -1.732593E+0000 -7.517338E+0000  5.351103E+0000 -1.453077E+0001
  8.003911E-0001 -2.623947E+0000 -9.531216E+0000  1.058223E+0001 -6.769043E+0000
 -3.563173E+0000 -4.642950E+0000 -1.050611E+0001  1.191908E+0001  6.633298E-0001
 -6.202596E+0000 -3.576677E+0000 -9.466272E+0000  7.625230E+0000  5.833392E+0000
 -4.673826E+0000 -1.084585E+0000 -5.163085E+0000  2.215895E+0000  9.378931E+0000
  1.456743E-0001  2.744436E+0000  2.032576E+0000 -2.849223E+0000  9.433760E+0000
  4.327195E+0000  4.509067E+0000  1.227670E+0001 -2.449269E+0000  9.394229E+0000
  5.529387E+0000  2.949716E+0000  1.901094E+0001  2.010800E+0000  8.579458E+0000
  3.515981E+0000 -1.648337E+0000  1.855756E+0001  5.199315E+0000  5.808879E+0000
  1.425933E+0000 -6.205270E+0000  7.040659E+0000  6.377521E-0001 -3.054592E+0000
  1.581238E+0000 -9.471728E+0000 -1.013006E+0001 -6.763992E+0000 -1.465853E+0001
  1.822688E+0000 -1.156442E+0001 -2.647020E+0001 -1.552644E+0001 -2.436893E+0001
  4.208600E+0000 -1.384072E+0001 -3.839969E+0001 -2.209205E+0001 -2.865705E+0001
  7.972436E+0000 -1.306361E+0001 -4.149739E+0001 -2.463441E+0001 -2.910206E+0001
  1.091550E+0001 -1.030509E+0001 -3.086844E+0001 -2.036647E+0001 -2.115621E+0001
  1.153628E+0001 -9.042651E+0000 -1.120307E+0001 -1.005031E+0001 -5.102810E+0000
  7.917418E+0000 -9.571148E+0000  1.225735E+0001  1.749701E+0000  1.056321E+0001
  2.550402E+0000 -1.139080E+0001  3.144204E+0001  9.995079E+0000  2.026887E+0001
  6.685499E-0002 -1.228954E+0001  3.817981E+0001  1.169126E+0001  2.151268E+0001
 -6.113759E-0001 -1.131016E+0001  3.218014E+0001  8.259546E+0000  1.568638E+0001
  9.242464E-0001 -9.272859E+0000  1.525240E+0001  3.271852E+0000  4.281095E+0000
  4.398789E+0000 -5.657335E+0000 -4.785482E+0000 -1.144544E+0000 -6.985111E+0000
  7.344885E+0000 -2.728519E+0000 -1.972469E+0001 -2.785177E+0000 -1.293816E+0001
  7.622089E+0000  5.773787E-0001 -2.650796E+0001 -1.282704E+0000 -1.413629E+0001
  3.900367E+0000  2.844778E+0000 -2.186640E+0001  2.452021E+0000 -6.967996E+0000
 -3.320623E+0000  2.803478E+0000 -1.000712E+0001  7.496280E+0000  4.010277E+0000
 -1.110417E+0001  2.236423E+0000  7.237500E+0000  8.304273E+0000  1.280179E+0001
 -1.453063E+0001  4.155324E+0000  1.936306E+0001  5.851903E+0000  1.728751E+0001
 -1.149459E+0001  8.825730E+0000  2.667008E+0001  3.641405E+0000  1.907638E+0001
 -6.076157E+0000  1.416102E+0001  2.902970E+0001  6.625810E+0000  1.914764E+0001
 -1.796196E+0000  1.733942E+0001  2.738927E+0001  1.395284E+0001  1.788010E+0001
 -1.460167E+0000  1.760430E+0001  2.161436E+0001  2.104535E+0001  1.634116E+0001
 -5.496809E+0000  1.555817E+0001  1.168582E+0001  2.303410E+0001  1.248362E+0001
 -1.191907E+0001  1.167448E+0001 -8.939600E-0001  1.698852E+0001  4.930591E+0000
 -1.633911E+0001  9.762727E+0000 -1.484579E+0001  3.686236E+0000 -5.794697E+0000
 -1.302956E+0001  7.898953E+0000 -2.430386E+0001 -9.907892E+0000 -1.200610E+0001
 -7.470074E+0000  6.377452E+0000 -2.669113E+0001 -2.200138E+0001 -1.431948E+0001
 -8.628226E-0001  4.460071E+0000 -2.234422E+0001 -2.661855E+0001 -1.456087E+0001
  5.285428E+0000  2.367145E+0000 -1.331847E+0001 -2.551058E+0001 -1.067344E+0001
  8.644603E+0000 -2.365758E-0001 -3.557849E+0000 -1.930819E+0001 -5.726363E+0000
  9.128356E+0000 -4.981322E+0000  3.821174E+0000 -1.008686E+0001 -1.408828E+0000
  6.508368E+0000 -1.199606E+0001  4.077373E+0000 -2.029037E+0000 -1.642395E+0000
  3.671808E+0000 -1.737628E+0001 -4.561916E+0000 -2.623804E+0000 -1.023181E+0001
  4.650138E+0000 -1.963000E+0001 -1.827975E+0001 -8.233599E+0000 -2.098987E+0001
  6.827645E+0000 -2.032592E+0001 -2.936519E+0001 -1.620789E+0001 -2.816758E+0001
  9.614844E+0000 -1.915637E+0001 -3.532352E+0001 -2.198709E+0001 -2.789094E+0001
  1.244400E+0001 -1.722588E+0001 -3.093305E+0001 -2.115775E+0001 -1.992143E+0001
  1.635174E+0001 -1.513564E+0001 -1.697009E+0001 -1.580392E+0001 -5.227309E+0000
  1.691683E+0001 -1.411536E+0001  1.090530E+0000 -7.429736E+0000  1.008333E+0001
  1.363912E+0001 -1.361173E+0001  1.681253E+0001  3.956134E+0000  1.974221E+0001
  8.233378E+0000 -1.358272E+0001  2.652593E+0001  1.162338E+0001  2.108547E+0001
  2.026066E+0000 -1.260708E+0001  2.568142E+0001  1.306214E+0001  1.386887E+0001
 -9.108431E-0001 -1.097789E+0001  1.668735E+0001  8.352573E+0000  8.345391E-0001
 -6.716490E-0001 -6.780131E+0000  1.839327E+0000  2.593234E-0001 -1.334172E+0001
  1.420808E+0000 -1.881418E+0000 -1.035941E+0001 -4.475265E+0000 -2.079822E+0001
  4.182865E+0000  3.894475E+0000 -1.493357E+0001 -5.545563E+0000 -1.691987E+0001
  3.591065E+0000  8.085946E+0000 -8.830716E+0000 -1.054448E+0000 -2.429789E+0000
  5.625389E-0001  7.875735E+0000  4.301180E+0000  5.597609E+0000  1.680683E+0001
 -3.819332E+0000  6.870860E+0000  1.671830E+0001  1.010606E+0001  3.143018E+0001
 -6.874702E+0000  6.083282E+0000  2.222876E+0001  1.126101E+0001  3.540950E+0001
 -7.023167E+0000  4.885839E+0000  2.103656E+0001  9.066619E+0000  2.988354E+0001
 -5.500686E+0000  3.730058E+0000  1.195438E+0001  3.922575E+0000  1.515442E+0001
 -1.636264E+0000  4.502259E+0000 -1.222548E+0000 -3.285629E+0000 -3.735927E+0000
  1.485567E+0000  5.434751E+0000 -1.099046E+0001 -8.779170E+0000 -1.970031E+0001
  2.535786E+0000  3.301025E+0000 -1.615274E+0001 -1.040789E+0001 -2.593342E+0001
  2.352907E+0000  1.055106E+0000 -1.665409E+0001 -1.123835E+0001 -2.654048E+0001
  9.012151E-0002 -2.363259E+0000 -1.253380E+0001 -1.061719E+0001 -1.913847E+0001
 -8.372091E-0001 -6.522138E+0000 -6.754843E+0000 -1.006274E+0001 -1.058998E+0001
  5.574542E-0001 -7.921162E+0000 -4.080297E+0000 -9.208510E+0000 -3.928854E+0000
  5.180333E+0000 -8.614078E+0000 -3.173662E+0000 -6.508820E+0000  4.127140E-0001
  9.390009E+0000 -7.721841E+0000 -3.692055E+0000 -1.943214E+0000  2.986160E+0000
  1.264618E+0001 -7.982683E+0000 -4.297900E+0000  2.833041E+0000  3.331559E+0000
  1.290254E+0001 -8.570317E+0000 -4.953240E+0000  6.005080E+0000  2.965233E+0000
  8.733799E+0000 -9.722716E+0000 -5.483142E+0000  5.407224E+0000  1.486777E+0000
  4.000045E+0000 -1.134541E+0001 -5.906530E+0000  7.488543E-0001 -4.183230E+0000
 -1.318662E+0000 -1.102800E+0001 -7.501459E+0000 -5.298734E+0000 -1.045054E+0001
 -2.524759E+0000 -8.644377E+0000 -7.826656E+0000 -1.236180E+0001 -1.397066E+0001
 -1.680847E-0001 -2.112197E+0000 -5.584512E+0000 -1.159540E+0001 -1.132016E+0001
  1.331680E+0000  4.576126E+0000  4.686437E+0000 -3.679209E+0000 -1.103070E+0000
  2.689211E+0000  9.482131E+0000  1.920121E+0001  1.036618E+0001  1.471313E+0001
  1.490996E+0000  1.165017E+0001  3.074501E+0001  2.367646E+0001  3.058695E+0001
 -2.373303E+0000  1.030231E+0001  3.489826E+0001  3.307734E+0001  3.923864E+0001
 -9.200609E+0000  9.424875E+0000  2.802853E+0001  3.312346E+0001  3.481843E+0001
 -1.280565E+0001  9.077843E+0000  1.449993E+0001  2.457965E+0001  1.960487E+0001
 -1.332710E+0001  9.332151E+0000 -1.861233E+0000  8.913345E+0000 -1.349835E+0000
 -1.011625E+0001  9.921165E+0000 -1.468111E+0001 -6.412981E+0000 -2.042635E+0001
 -4.227740E+0000  1.192844E+0001 -1.948269E+0001 -1.603021E+0001 -3.217211E+0001
  1.839647E-0001  1.323146E+0001 -1.562381E+0001 -1.903994E+0001 -3.032010E+0001
  6.299703E-0001  1.279927E+0001 -4.335885E+0000 -1.243043E+0001 -1.543618E+0001
 -3.104966E+0000  8.062990E+0000  1.004552E+0001 -1.456878E+0000  3.700599E+0000
 -7.266806E+0000  1.337045E+0000  1.643227E+0001  6.394108E+0000  1.819769E+0001
 -7.884326E+0000 -4.290132E+0000  1.203145E+0001  8.901018E+0000  2.155046E+0001
 -4.901482E+0000 -6.820062E+0000 -1.639598E-0001  4.322235E+0000  1.300214E+0001
  1.964394E+0000 -5.293981E+0000 -1.471199E+0001 -4.217027E+0000 -3.494691E+0000
  9.036400E+0000 -3.354797E+0000 -2.301527E+0001 -1.026732E+0001 -1.773919E+0001
  1.262836E+0001 -2.411318E+0000 -2.176546E+0001 -1.157208E+0001 -2.510481E+0001
  1.042833E+0001 -2.242710E+0000 -1.408621E+0001 -9.509536E+0000 -2.456160E+0001
  5.040675E+0000 -5.937605E+0000 -1.567084E+0000 -3.661660E+0000 -1.573272E+0001
 -9.613816E-0001 -8.637919E+0000  7.633891E+0000 -2.145089E+0000 -7.386329E+0000
 -3.435677E+0000 -8.927426E+0000  1.125535E+0001 -1.934624E+0000 -1.826535E+0000
 -1.397925E+0000 -5.579238E+0000  8.565581E+0000 -2.581453E+0000  3.204212E+0000
  1.561289E+0000 -3.008981E+0000  5.675438E+0000 -4.573009E-0001  8.652861E+0000
  4.281274E+0000  2.818897E-0001  3.116931E+0000  4.256652E+0000  1.455128E+0001
  5.033629E+0000  1.860597E+0000  1.727890E+0000  8.990066E+0000  1.880288E+0001
  2.325900E+0000  2.636313E+0000 -2.392125E-0001  1.259125E+0001  1.792304E+0001
 -2.875478E+0000  1.933975E+0000 -1.296030E+0000  1.244251E+0001  1.250639E+0001
 -6.100498E+0000 -1.912759E-0001 -2.187071E+0000  9.210683E+0000  2.339776E+0000
 -6.157906E+0000 -1.262451E+0000 -3.334742E+0000  1.673923E+0000 -8.823539E+0000
 -4.413917E+0000 -1.564059E+0000 -4.669580E+0000 -8.051624E+0000 -1.791664E+0001
 -1.549678E+0000 -3.837784E-0001 -4.853870E+0000 -1.559163E+0001 -2.017373E+0001
  2.709355E+0000  9.038792E-0001 -2.768871E+0000 -1.689884E+0001 -1.497797E+0001
  7.181928E+0000  1.514275E+0000  5.662772E-0001 -1.317020E+0001 -4.348175E+0000
  6.727188E+0000  6.751496E-0001  3.733053E+0000 -6.188730E+0000  7.536583E+0000
  2.430324E+0000 -6.914931E-0001  4.697126E+0000 -5.042138E-0001  1.591744E+0001
 -3.736684E+0000 -3.707329E+0000  4.526806E+0000  4.098256E+0000  1.683243E+0001
 -7.936319E+0000 -5.559199E+0000 -1.567388E+0000  3.462091E+0000  9.248464E+0000
 -5.840006E+0000 -4.652377E+0000 -7.337718E+0000 -1.802197E+0000 -1.614397E+0000
  8.103183E-0002 -2.035558E+0000 -1.075908E+0001 -5.440903E+0000 -1.114763E+0001
  5.825455E+0000  6.612719E-0001 -7.365992E+0000 -7.263786E+0000 -1.509164E+0001
  8.980272E+0000 -6.351147E-0002  2.170077E+0000 -4.282554E+0000 -1.226799E+0001
  8.726110E+0000 -2.519986E+0000  1.108416E+0001 -1.496854E+0000 -7.475726E+0000
  4.360739E+0000 -5.777941E+0000  1.306297E+0001  1.503845E+0000 -2.757322E+0000
  2.666314E-0001 -9.669157E+0000  9.233971E+0000 -4.044850E-0001 -1.550801E+0000
 -2.939916E+0000 -9.802185E+0000 -2.871318E-0001 -5.958297E+0000 -4.742539E+0000
 -1.945509E+0000 -8.896475E+0000 -9.278744E+0000 -1.148231E+0001 -8.175909E+0000
  1.290036E+0000 -3.518025E+0000 -1.491398E+0001 -1.292920E+0001 -1.095723E+0001
  3.995111E+0000  1.876534E+0000 -1.215817E+0001 -8.951552E+0000 -5.253644E+0000
  1.604974E+0000  5.000851E+0000 -9.724578E-0001  1.470509E+0000  6.888790E+0000
 -3.186463E+0000  6.566984E+0000  1.322701E+0001  1.209551E+0001  2.020411E+0001
 -7.928733E+0000  8.657266E+0000  2.601401E+0001  1.976386E+0001  2.934308E+0001
 -1.175059E+0001  1.071510E+0001  3.240126E+0001  2.276262E+0001  3.179047E+0001
 -1.157806E+0001  1.316611E+0001  2.966748E+0001  2.245808E+0001  2.670896E+0001
 -1.092642E+0001  1.582870E+0001  2.214108E+0001  1.874589E+0001  1.712767E+0001
 -8.128137E+0000  1.839650E+0001  1.314295E+0001  1.203202E+0001  6.740493E+0000
 -5.835591E+0000  1.907979E+0001  5.689618E+0000  6.192886E+0000 -1.160979E+0000
 -6.322390E+0000  1.864376E+0001 -1.504783E+0000  1.231898E+0000 -5.186330E+0000
 -7.999522E+0000  1.785850E+0001 -5.658770E+0000 -1.606766E+0000 -5.984604E+0000
 -1.109287E+0001  1.693610E+0001 -7.312477E+0000 -2.959747E+0000 -2.150828E+0000
 -1.459161E+0001  1.609409E+0001 -5.607363E+0000 -1.154830E+0000  4.889077E+0000
 -1.632128E+0001  1.623374E+0001 -1.385818E+0000  2.998619E+0000  1.056806E+0001
 -1.406269E+0001  1.831867E+0001  4.227421E+0000  8.779409E+0000  1.519361E+0001
 -9.457648E+0000  1.808517E+0001  1.118230E+0001  1.589205E+0001  2.037989E+0001
 -3.887875E+0000  1.694685E+0001  1.652167E+0001  1.793491E+0001  2.074086E+0001
 -1.673632E+0000  1.310587E+0001  1.726563E+0001  1.535694E+0001  1.577553E+0001
 -3.818149E+0000  9.009875E+0000  1.191754E+0001  5.402684E+0000  3.553206E+0000
 -6.072986E+0000  4.150913E+0000  2.380350E-0001 -7.658253E+0000 -1.252302E+0001
 -7.428830E+0000 -2.988898E-0001 -1.482218E+0001 -2.227791E+0001 -2.907475E+0001
 -3.472078E+0000 -3.204693E+0000 -2.809612E+0001 -3.248841E+0001 -3.849589E+0001
  2.983738E+0000 -4.923779E+0000 -3.580662E+0001 -3.556013E+0001 -3.877848E+0001
  7.352463E+0000 -5.401954E+0000 -3.476395E+0001 -2.833672E+0001 -3.013917E+0001
  7.920886E+0000 -6.923000E+0000 -2.540315E+0001 -1.419246E+0001 -1.349504E+0001
  7.341966E+0000 -7.843796E+0000 -1.227530E+0001  3.217603E+0000  4.479933E+0000
  7.192947E+0000 -9.862975E+0000  2.498291E+0000  1.808501E+0001  1.923545E+0001
  6.168196E+0000 -1.070152E+0001  1.321953E+0001  2.337068E+0001  2.400221E+0001
  5.075387E+0000 -1.082680E+0001  1.790545E+0001  1.901172E+0001  2.024034E+0001
  3.141308E+0000 -1.094803E+0001  1.538137E+0001  7.749514E+0000  1.000046E+0001
  2.241415E+0000 -1.057628E+0001  7.038434E+0000 -5.655062E+0000 -5.376649E+0000
  2.886789E+0000 -9.017087E+0000 -2.583970E+0000 -1.974018E+0001 -2.126810E+0001
  5.354289E+0000 -7.872338E+0000 -8.507520E+0000 -2.602552E+0001 -2.883466E+0001
  6.359838E+0000 -6.850342E+0000 -1.144030E+0001 -2.455568E+0001 -2.621343E+0001
  5.623480E+0000 -5.201287E+0000 -8.960291E+0000 -1.555178E+0001 -1.605433E+0001
  5.612056E+0000 -4.962657E+0000 -5.351893E+0000 -2.577876E+0000 -2.753457E-0001
  3.843617E+0000 -5.565296E+0000 -3.853772E-0001  8.093194E+0000  1.511282E+0001
 -7.923637E-0002 -6.458809E+0000  3.992596E+0000  1.500970E+0001  2.399880E+0001
 -1.175707E+0000 -6.121376E+0000  5.357739E+0000  1.448346E+0001  2.466046E+0001
  1.797639E+0000 -4.886756E+0000  6.025970E+0000  7.054000E+0000  1.756018E+0001
  6.792029E+0000 -4.960567E+0000  5.765024E+0000 -4.816617E-0001  5.551389E+0000
  9.676382E+0000 -7.631511E+0000  3.545657E+0000 -8.420984E+0000 -6.691440E+0000
  1.120571E+0001 -1.194512E+0001 -2.302860E+0000 -1.771652E+0001 -1.924310E+0001
  1.170121E+0001 -1.620745E+0001 -1.038905E+0001 -2.449651E+0001 -3.101181E+0001
  1.287280E+0001 -1.872590E+0001 -1.841267E+0001 -2.865793E+0001 -3.923242E+0001
  1.283188E+0001 -2.151785E+0001 -2.470449E+0001 -2.906172E+0001 -3.875829E+0001
  1.280477E+0001 -2.345036E+0001 -2.863763E+0001 -2.468533E+0001 -3.017268E+0001
  1.375832E+0001 -2.445890E+0001 -2.879956E+0001 -1.765673E+0001 -1.800614E+0001
  1.478602E+0001 -2.288764E+0001 -2.311940E+0001 -8.278260E+0000 -5.468949E+0000
  1.655631E+0001 -2.162054E+0001 -1.201225E+0001  3.069806E+0000  6.659986E+0000
  1.732357E+0001 -2.215293E+0001  9.824636E-0001  1.172075E+0001  1.707125E+0001
  1.614773E+0001 -2.464223E+0001  9.869372E+0000  1.315985E+0001  2.005721E+0001
  1.309431E+0001 -2.598620E+0001  1.044838E+0001  8.043954E+0000  1.159303E+0001
  9.600143E+0000 -2.653149E+0001  4.082090E+0000 -2.418834E+0000 -5.146887E+0000
  8.581821E+0000 -2.548378E+0001 -5.507214E+0000 -1.402924E+0001 -2.286775E+0001
  9.803259E+0000 -2.061768E+0001 -1.292280E+0001 -2.075964E+0001 -3.708820E+0001
  1.192082E+0001 -1.365381E+0001 -1.361042E+0001 -1.704964E+0001 -3.827467E+0001
  1.241677E+0001 -8.736577E+0000 -5.740133E+0000 -3.120627E+0000 -2.553346E+0001
  1.004018E+0001 -4.696902E+0000  9.288662E+0000  1.453189E+0001 -3.053150E+0000
  5.984818E+0000 -3.702848E+0000  2.351351E+0001  3.071266E+0001  2.121887E+0001
  6.915466E-0001 -5.579082E+0000  3.055355E+0001  3.589279E+0001  3.828291E+0001
 -3.250891E+0000 -6.597909E+0000  2.708047E+0001  2.794709E+0001  4.044482E+0001
 -3.767163E+0000 -6.529240E+0000  1.371598E+0001  9.633294E+0000  2.924520E+0001
 -1.828793E+0000 -5.574055E+0000 -3.467013E+0000 -1.075192E+0001  1.155010E+0001
  2.791971E+0000 -4.310430E+0000 -1.799577E+0001 -2.748809E+0001 -7.331216E+0000
  6.952529E+0000 -3.217475E+0000 -2.620985E+0001 -3.550910E+0001 -2.268704E+0001
  8.208816E+0000 -3.252687E+0000 -2.407776E+0001 -3.174020E+0001 -2.939930E+0001
  7.762494E+0000 -4.871835E+0000 -1.497930E+0001 -1.896952E+0001 -2.847777E+0001
  5.198261E+0000 -6.472065E+0000 -1.939394E+0000 -2.684483E+0000 -2.173087E+0001
  3.006733E+0000 -7.878158E+0000  8.707051E+0000  1.277631E+0001 -1.013274E+0001
  2.334926E+0000 -8.189523E+0000  1.538454E+0001  2.157468E+0001  1.198499E+0000
  3.717867E+0000 -5.756809E+0000  1.688741E+0001  2.174413E+0001  9.288470E+0000
  4.130837E+0000 -4.271100E+0000  1.519868E+0001  1.410187E+0001  1.684068E+0001
  2.351383E+0000 -4.320255E-0001  9.975332E+0000  4.142161E+0000  1.952453E+0001
  1.568717E+0000  3.356207E+0000  5.753942E+0000 -3.407822E+0000  1.920212E+0001
  9.784054E-0001  8.142660E+0000  2.507777E+0000 -3.513559E+0000  1.467488E+0001
 -2.278789E+0000  1.162929E+0001  3.690473E+0000  1.207062E+0000  9.909527E+0000
 -7.246466E+0000  1.277995E+0001  7.143267E+0000  9.581494E+0000  3.538298E+0000
 -1.207317E+0001  1.300763E+0001  1.003168E+0001  1.798064E+0001 -9.104483E-0001
 -1.244085E+0001  1.410876E+0001  1.062533E+0001  2.373673E+0001 -1.222120E+0000
 -1.094604E+0001  1.561296E+0001  8.444188E+0000  2.445549E+0001  1.073838E+0000
 -9.179781E+0000  1.716198E+0001  6.874896E+0000  2.046934E+0001  6.274612E+0000
 -6.203922E+0000  1.859804E+0001  5.891379E+0000  1.389702E+0001  1.462867E+0001
 -3.606126E+0000  1.857695E+0001  6.564791E+0000  7.632338E+0000  2.311660E+0001
 -3.740110E+0000  1.688430E+0001  8.433821E+0000  2.151393E+0000  2.474007E+0001
 -8.591335E+0000  1.269177E+0001  8.251372E+0000 -2.705078E+0000  1.972170E+0001
 -1.221077E+0001  9.077613E+0000  3.040853E+0000 -9.484831E+0000  8.224878E+0000
 -1.484682E+0001  7.660625E+0000 -5.134824E+0000 -1.581819E+0001 -6.198108E+0000
 -1.295141E+0001  5.819004E+0000 -1.315784E+0001 -1.763720E+0001 -1.755165E+0001
 -6.439324E+0000  4.086488E+0000 -1.812901E+0001 -1.509160E+0001 -2.304269E+0001
  1.669524E+0000  2.358871E+0000 -1.856911E+0001 -9.754801E+0000 -2.210417E+0001
  8.611088E+0000 -2.156069E-0002 -1.382523E+0001 -2.500796E+0000 -1.486157E+0001
  1.151853E+0001 -5.077125E+0000 -8.435276E+0000  2.377682E+0000 -5.329292E+0000
  9.002346E+0000 -9.373977E+0000 -4.168937E+0000  1.865565E+0000  1.092963E+0000
  4.312394E+0000 -1.357248E+0001 -2.551078E+0000 -2.245463E+0000  4.242171E+0000
  1.593315E+0000 -1.560462E+0001 -5.560183E+0000 -1.093103E+0001  1.234056E+0000
  7.478393E-0001 -1.456633E+0001 -1.059162E+0001 -1.934086E+0001 -6.516035E+0000
  4.706057E+0000 -1.116321E+0001 -1.170984E+0001 -2.257648E+0001 -1.352391E+0001
  9.691802E+0000 -6.454874E+0000 -6.979759E+0000 -1.591628E+0001 -1.548781E+0001
  1.237953E+0001 -3.106736E+0000  1.956985E+0000 -1.513995E+0000 -9.987408E+0000
  8.708929E+0000 -2.605856E+0000  1.041277E+0001  1.400094E+0001  1.625812E+0000
  5.302269E+0000 -4.109864E+0000  1.423078E+0001  2.404759E+0001  1.197954E+0001
 -1.043929E+0000 -5.252993E+0000  1.275862E+0001  2.416027E+0001  1.746598E+0001
 -5.196490E+0000 -6.582285E+0000  5.442660E+0000  1.539787E+0001  1.545642E+0001
 -5.794748E+0000 -7.596683E+0000 -5.328258E+0000  9.233290E-0001  8.745151E+0000
 -1.800731E+0000 -5.610795E+0000 -1.494366E+0001 -1.390415E+0001 -4.867088E-0001
  4.606209E+0000 -2.446452E+0000 -1.840927E+0001 -2.309790E+0001 -7.451279E+0000
  1.005392E+0001 -2.234405E+0000 -1.423964E+0001 -2.401419E+0001 -9.722117E+0000
  1.044065E+0001 -3.918393E+0000 -6.295089E+0000 -1.815908E+0001 -9.021885E+0000
  5.829264E+0000 -8.872190E+0000  3.460698E-0001 -8.868294E+0000 -6.578709E+0000
  1.930600E+0000 -1.366957E+0001  9.127736E-0001 -2.536876E+0000 -5.588811E+0000
  4.403786E-0001 -1.592731E+0001 -4.908450E+0000 -2.894336E+0000 -1.041045E+0001
  2.639911E+0000 -1.638619E+0001 -1.107609E+0001 -4.861948E+0000 -1.633603E+0001
  7.170809E+0000 -1.386106E+0001 -1.749523E+0001 -7.267531E+0000 -1.980922E+0001
  1.372534E+0001 -1.074775E+0001 -1.606266E+0001 -7.138568E+0000 -1.573626E+0001
  1.572992E+0001 -8.584757E+0000 -6.905984E+0000 -2.727841E+0000 -8.768147E+0000
  1.257164E+0001 -7.471049E+0000  3.840205E+0000  2.884543E+0000  1.785356E+0000
  6.191869E+0000 -7.978910E+0000  1.333392E+0001  9.255884E+0000  1.215620E+0001
  4.570999E-0001 -9.391668E+0000  1.735675E+0001  1.008902E+0001  1.710052E+0001
 -4.336619E+0000 -7.662494E+0000  1.288944E+0001  4.751367E+0000  1.334130E+0001
 -4.704630E+0000 -2.200432E+0000  5.886719E+0000 -2.193442E+0000  6.671895E+0000
 -1.829702E+0000  4.891501E+0000  1.515463E-0001 -3.530737E+0000  1.553387E+0000
  1.414811E-0001  9.001655E+0000  7.181471E-0001  3.574150E+0000  1.240163E+0000
 -1.842513E-0001  1.202707E+0001  4.499405E+0000  1.392782E+0001  4.295490E+0000
 -4.187233E+0000  1.289302E+0001  1.092659E+0001  2.277563E+0001  8.487206E+0000
 -9.861373E+0000  1.264711E+0001  1.664483E+0001  2.744675E+0001  1.168474E+0001
 -1.402665E+0001  1.360217E+0001  1.737516E+0001  2.377756E+0001  1.253837E+0001
 -1.428511E+0001  1.645609E+0001  1.517181E+0001  1.709513E+0001  1.223435E+0001
 -1.181088E+0001  1.810236E+0001  1.121436E+0001  8.602249E+0000  1.184288E+0001
 -8.793902E+0000  1.914636E+0001  7.627273E+0000  1.501159E+0000  9.714017E+0000
 -6.615104E+0000  1.849695E+0001  5.403654E+0000 -3.314125E+0000  9.838551E+0000
 -4.210762E+0000  1.468848E+0001  3.408302E+0000 -3.288827E+0000  8.645424E+0000
 -5.437815E+0000  1.008696E+0001 -2.269438E+0000 -2.044926E+0000  2.918512E+0000
 -7.372595E+0000  4.578265E+0000 -1.031086E+0001 -3.154886E+0000 -4.665068E+0000
 -7.450348E+0000  5.453264E-0001 -1.918385E+0001 -5.919038E+0000 -1.370088E+0001
 -3.995375E+0000 -2.734245E+0000 -2.357559E+0001 -9.381310E+0000 -2.064252E+0001
  2.862150E+0000 -4.609285E+0000 -2.294795E+0001 -1.469565E+0001 -2.345420E+0001
  9.730589E+0000 -5.615604E+0000 -1.901148E+0001 -1.736638E+0001 -2.289384E+0001
  1.342269E+0001 -7.626430E+0000 -1.034443E+0001 -1.567995E+0001 -1.672882E+0001
  1.330972E+0001 -1.302346E+0001 -1.412804E+0000 -1.027480E+0001 -6.646410E+0000
  8.026405E+0000 -1.972471E+0001  2.146316E+0000 -6.529671E+0000 -1.918275E+0000
  4.792660E+0000 -2.360434E+0001 -3.072845E+0000 -7.614194E+0000 -2.436912E+0000
  6.184650E+0000 -2.545064E+0001 -1.203329E+0001 -1.168630E+0001 -8.063692E+0000
  1.238006E+0001 -2.284218E+0001 -2.156894E+0001 -1.700144E+0001 -1.535444E+0001
  1.798165E+0001 -2.018068E+0001 -2.433336E+0001 -1.630547E+0001 -1.718371E+0001
  1.926834E+0001 -1.838742E+0001 -1.788254E+0001 -1.035246E+0001 -1.488192E+0001
  1.629105E+0001 -1.932595E+0001 -5.942684E+0000 -1.899248E+0000 -7.307774E+0000
  1.035657E+0001 -2.000616E+0001  5.015896E+0000  3.627825E+0000 -2.752019E-0001
  7.283712E+0000 -1.798371E+0001  1.168910E+0001  4.862966E+0000  4.574521E+0000
  6.532611E+0000 -1.441879E+0001  1.467681E+0001  5.101033E+0000  7.639383E+0000
  6.783599E+0000 -9.452030E+0000  1.467305E+0001  4.659669E+0000  1.101786E+0001
  6.206025E+0000 -5.343660E+0000  1.405571E+0001  4.183050E+0000  1.561912E+0001
  5.435615E+0000 -1.452738E+0000  1.060043E+0001  4.909753E+0000  1.759733E+0001
  1.746997E+0000  1.294594E+0000  9.217587E+0000  9.122801E+0000  1.756210E+0001
 -2.849486E+0000  1.313731E+0000  7.277306E+0000  1.443832E+0001  1.373484E+0001
 -6.220172E+0000  2.137695E-0001  3.990661E+0000  1.453317E+0001  5.368303E+0000
 -7.349027E+0000  1.444479E+0000 -2.308514E-0001  9.899626E+0000 -6.479759E+0000
 -5.850679E+0000  2.818610E+0000 -3.774383E+0000  3.533780E+0000 -1.393816E+0001
 -2.220373E+0000  5.124752E+0000 -3.751976E+0000 -3.990577E+0000 -1.601339E+0001
  1.839133E-0001  5.787414E+0000 -8.263961E-0001 -7.776005E+0000 -1.218602E+0001
 -1.918376E-0001  5.461961E+0000  3.267234E+0000 -7.143866E+0000 -4.364859E+0000
 -1.638656E+0000  2.816720E+0000  6.099151E+0000 -6.097382E+0000  3.473184E+0000
 -4.352782E+0000  1.954029E+0000  3.883327E+0000 -6.864922E+0000  7.205550E+0000
 -6.374884E+0000  6.707133E-0001 -1.105101E+0000 -3.731002E+0000  7.931816E+0000
 -6.131804E+0000 -8.545910E-0001 -5.154809E+0000 -5.280364E-0001  4.634473E+0000
 -3.953209E+0000 -2.502155E+0000 -9.297331E+0000  1.305778E+0000 -3.592787E-0001
 -2.946968E-0001 -2.866315E+0000 -1.440830E+0001  1.441083E+0000 -6.393708E+0000
  3.491101E+0000 -3.232347E+0000 -1.397627E+0001  7.177327E-0001 -1.074989E+0001
  7.067592E+0000 -3.396197E+0000 -1.065198E+0001 -3.160120E-0001 -1.375136E+0001
  1.021072E+0001 -5.097644E+0000 -5.449923E+0000 -8.323211E-0001 -1.491410E+0001
  9.060944E+0000 -7.709998E+0000 -8.814317E-0001 -9.863137E-0001 -1.390517E+0001
  6.607027E+0000 -1.168050E+0001 -1.007992E+0000 -4.193804E+0000 -1.004918E+0001
  4.349116E+0000 -1.537958E+0001 -4.144393E+0000 -1.123006E+0001 -9.119688E+0000
  2.012029E+0000 -1.722939E+0001 -1.095333E+0001 -1.868130E+0001 -1.005921E+0001
  2.797700E+0000 -1.640258E+0001 -1.596839E+0001 -2.377022E+0001 -1.021720E+0001
  6.116864E+0000 -1.450654E+0001 -1.443574E+0001 -2.262690E+0001 -7.837786E+0000
  1.146458E+0001 -1.077530E+0001 -9.448180E+0000 -1.685767E+0001 -1.654221E+0000
  1.505647E+0001 -5.803420E+0000  4.316613E-0001 -3.609091E+0000  5.407906E+0000
  1.287033E+0001 -3.015597E+0000  1.405506E+0001  1.300507E+0001  1.182651E+0001
  7.395993E+0000 -3.766586E+0000  2.448103E+0001  2.688492E+0001  1.598703E+0001
 -6.770218E-0001 -4.054292E+0000  2.650217E+0001  3.190611E+0001  1.337806E+0001
 -7.047019E+0000 -3.301473E+0000  2.105157E+0001  2.838823E+0001  7.126841E+0000
 -9.208964E+0000 -6.208352E-0001  1.128627E+0001  1.809821E+0001 -7.981947E-0001
 -6.314396E+0000  4.512370E+0000  1.598247E+0000  4.729257E+0000 -5.448965E+0000
 -1.757620E+0000  9.315375E+0000 -3.614557E+0000 -4.070808E+0000 -4.809710E+0000
  7.715688E-0001  1.230333E+0001 -2.131545E+0000 -8.239696E+0000  2.139714E+0000
 -1.502864E-0001  1.304652E+0001  3.103289E+0000 -6.447349E+0000  1.226970E+0001
 -3.918149E+0000  1.359425E+0001  8.606760E+0000 -4.247955E-0001  2.091991E+0001
 -1.016414E+0001  1.161625E+0001  1.237786E+0001  7.170130E+0000  2.415372E+0001
 -1.254311E+0001  1.064012E+0001  1.139233E+0001  1.196896E+0001  1.952084E+0001
 -1.168432E+0001  9.572077E+0000  7.441996E+0000  1.409999E+0001  9.578175E+0000
 -7.966655E+0000  1.083439E+0001  1.724179E+0000  1.174227E+0001 -5.188348E-0001
 -1.800326E+0000  1.182257E+0001 -1.621921E+0000  9.848081E+0000 -7.103762E+0000
  1.447420E+0000  8.587224E+0000 -3.350483E+0000  7.186944E+0000 -9.694460E+0000
  1.915273E+0000  4.466950E+0000 -5.197465E+0000  1.050054E+0000 -1.128133E+0001
 -4.970002E-0002 -6.684714E-0001 -8.895252E+0000 -8.957208E+0000 -1.081242E+0001
 -2.575834E+0000 -6.102364E+0000 -1.515553E+0001 -2.017718E+0001 -1.048946E+0001
 -3.245916E+0000 -9.157558E+0000 -2.220380E+0001 -2.986662E+0001 -1.162993E+0001
 -8.633367E-0001 -8.393961E+0000 -2.642061E+0001 -3.395899E+0001 -1.360627E+0001
  4.574489E+0000 -6.510653E+0000 -2.359790E+0001 -2.668772E+0001 -1.163443E+0001
  1.019640E+0001 -5.220365E+0000 -1.433590E+0001 -1.247940E+0001 -3.901664E+0000
  1.268570E+0001 -5.833598E+0000 -4.345134E-0001  4.932650E+0000  4.101437E+0000
  8.201128E+0000 -7.474357E+0000  1.491191E+0001  1.879410E+0001  7.914958E+0000
  3.427930E+0000 -9.065991E+0000  2.352014E+0001  2.695041E+0001  6.462924E+0000
 -7.749613E-0001 -1.065342E+0001  2.156234E+0001  2.377730E+0001  1.336695E+0000
  1.061573E-0001 -9.463015E+0000  8.000814E+0000  1.277263E+0001 -6.159185E+0000
  4.944192E+0000 -7.337297E+0000 -5.961023E+0000 -2.964022E+0000 -1.172816E+0001
  9.446390E+0000 -5.169435E+0000 -1.728135E+0001 -1.478641E+0001 -1.276289E+0001
  1.228482E+0001 -2.921913E+0000 -2.031858E+0001 -1.822073E+0001 -8.706653E+0000
  9.643752E+0000 -4.671867E+0000 -1.546198E+0001 -1.479309E+0001 -1.038238E-0001
  3.764343E+0000 -6.037163E+0000 -6.979924E+0000 -8.952717E+0000  7.489929E+0000
 -3.136494E+0000 -6.837317E+0000  1.569143E+0000 -2.393174E+0000  9.503905E+0000
 -7.043425E+0000 -4.350657E+0000  6.723179E+0000  3.102714E+0000  6.184734E+0000
 -5.471918E+0000 -1.031849E+0000  1.008684E+0001  9.680118E+0000  3.465327E+0000
 -1.580985E+0000  4.391373E+0000  1.304184E+0001  1.540263E+0001  4.194635E+0000
  1.094226E+0000  1.072120E+0001  1.831906E+0001  2.094668E+0001  6.485602E+0000
 -4.676459E-0001  1.626284E+0001  2.321159E+0001  2.457963E+0001  1.284932E+0001
 -5.876077E+0000  1.768023E+0001  2.782044E+0001  2.663504E+0001  1.891339E+0001
 -1.167719E+0001  1.799487E+0001  2.654771E+0001  2.319060E+0001  2.072232E+0001
 -1.533814E+0001  1.790383E+0001  1.965121E+0001  1.294063E+0001  1.666306E+0001
 -1.717782E+0001  1.872907E+0001  9.772157E+0000  1.650629E+0000  9.895469E+0000
 -1.605306E+0001  2.115079E+0001  1.275654E+0000 -8.223916E+0000  3.757724E+0000
 -1.316027E+0001  2.509504E+0001 -4.034252E+0000 -1.252690E+0001  1.001216E+0000
 -9.921528E+0000  2.926998E+0001 -1.617155E+0000 -7.923836E+0000  2.431643E+0000
 -9.444478E+0000  3.091998E+0001  8.375714E+0000  4.405744E+0000  8.458521E+0000
 -1.335886E+0001  2.957951E+0001  1.967026E+0001  1.933023E+0001  1.682373E+0001
 -1.872083E+0001  2.685234E+0001  2.569232E+0001  3.054621E+0001  2.102565E+0001
 -2.377626E+0001  2.261589E+0001  2.372461E+0001  3.388426E+0001  1.936127E+0001
 -2.320054E+0001  2.063352E+0001  1.337281E+0001  2.587363E+0001  1.119102E+0001
 -1.719480E+0001  1.878365E+0001  2.268785E-0001  1.085296E+0001  1.618584E+0000
 -8.420883E+0000  1.733980E+0001 -1.250286E+0001 -6.938178E+0000 -6.792123E+0000
 -1.151544E+0000  1.432435E+0001 -2.039384E+0001 -2.159183E+0001 -1.148239E+0001
  2.900730E+0000  9.587732E+0000 -2.132401E+0001 -3.132904E+0001 -1.503440E+0001
  2.936039E+0000  1.896232E+0000 -1.864175E+0001 -3.483491E+0001 -1.571446E+0001
 -1.935993E-0001 -6.790108E+0000 -1.707573E+0001 -3.330806E+0001 -1.819334E+0001
 -3.171070E+0000 -1.504133E+0001 -1.910772E+0001 -2.965026E+0001 -2.219768E+0001
 -1.986781E-0001 -2.135102E+0001 -2.387641E+0001 -2.492303E+0001 -2.858477E+0001
  6.340767E+0000 -2.433504E+0001 -2.953931E+0001 -2.243960E+0001 -3.349551E+0001
  1.405590E+0001 -2.317320E+0001 -3.075220E+0001 -2.081294E+0001 -3.204749E+0001
  2.161281E+0001 -2.116116E+0001 -2.395998E+0001 -1.388954E+0001 -2.332388E+0001
  2.414138E+0001 -2.192554E+0001 -1.092661E+0001 -4.036025E+0000 -7.876792E+0000
  2.101202E+0001 -2.450370E+0001  4.907148E-0001  3.325118E+0000  6.852425E+0000
  1.638067E+0001 -2.813920E+0001  6.740949E+0000  3.079049E+0000  1.430436E+0001
  1.318146E+0001 -3.101276E+0001  5.754437E+0000 -5.179511E+0000  1.136839E+0001
  9.733762E+0000 -3.137723E+0001 -1.370564E+0000 -1.682167E+0001  7.352383E-0001
  1.056455E+0001 -2.986095E+0001 -1.150455E+0001 -2.639385E+0001 -1.234935E+0001
  1.320843E+0001 -2.679399E+0001 -1.971181E+0001 -2.968213E+0001 -2.415418E+0001
  1.588605E+0001 -2.356175E+0001 -2.235646E+0001 -2.224811E+0001 -2.873477E+0001
  1.897327E+0001 -2.040246E+0001 -1.656677E+0001 -8.907890E+0000 -2.268540E+0001
  1.959143E+0001 -1.762443E+0001 -4.677087E+0000  6.420955E+0000 -8.761594E+0000
  1.600091E+0001 -1.700274E+0001  9.708255E+0000  1.968779E+0001  6.439551E+0000
  1.110038E+0001 -1.618828E+0001  1.956065E+0001  2.600584E+0001  1.756273E+0001
  4.557698E+0000 -1.616250E+0001  2.143274E+0001  2.359097E+0001  2.126224E+0001
  2.987999E-0001 -1.217434E+0001  1.483086E+0001  1.407709E+0001  1.651807E+0001
 -2.363534E+0000 -6.239294E+0000  7.123823E+0000  2.504872E+0000  8.250001E+0000
 -2.509782E+0000  1.483989E+0000  1.009211E+0000 -5.274844E+0000  2.668892E+0000
 -1.895042E+0000  9.712187E+0000  2.450612E-0001 -4.925336E+0000  4.001255E+0000
 -2.109542E+0000  1.982720E+0001  6.430173E+0000  5.150659E+0000  1.126554E+0001
 -7.307767E+0000  2.509836E+0001  2.153105E+0001  2.386537E+0001  2.690427E+0001
 -1.538110E+0001  2.727523E+0001  3.512262E+0001  4.110239E+0001  4.002638E+0001
 -2.349908E+0001  2.896522E+0001  4.103857E+0001  4.964735E+0001  4.449465E+0001
 -2.750518E+0001  2.997546E+0001  3.948431E+0001  4.734381E+0001  3.990629E+0001
 -2.676613E+0001  2.957216E+0001  2.987669E+0001  3.540497E+0001  2.908477E+0001
 -2.031527E+0001  3.071726E+0001  1.611958E+0001  1.633794E+0001  1.312263E+0001
 -1.312447E+0001  3.076804E+0001  2.276027E+0000 -3.310375E+0000 -1.838007E+0000
 -7.941913E+0000  2.712290E+0001 -7.378380E+0000 -1.675408E+0001 -1.309334E+0001
 -5.570356E+0000  1.916905E+0001 -1.635024E+0001 -2.426207E+0001 -1.924672E+0001
 -4.400296E+0000  8.607369E+0000 -2.453876E+0001 -2.858466E+0001 -2.313938E+0001
 -3.127394E+0000 -1.974232E+0000 -3.329118E+0001 -3.183731E+0001 -2.731514E+0001
  8.090941E-0001 -8.658555E+0000 -4.067718E+0001 -3.379759E+0001 -3.240628E+0001
  5.146021E+0000 -1.458368E+0001 -4.151608E+0001 -3.260094E+0001 -3.488508E+0001
  1.242562E+0001 -1.819355E+0001 -3.582373E+0001 -2.627163E+0001 -3.347245E+0001
  1.864907E+0001 -2.001089E+0001 -2.382088E+0001 -1.763529E+0001 -2.563258E+0001
  2.147990E+0001 -2.251113E+0001 -8.899244E+0000 -7.788556E+0000 -1.394993E+0001
  1.811098E+0001 -2.595390E+0001  2.409558E+0000 -1.892477E-0001 -1.875491E+0000
  1.098377E+0001 -2.988004E+0001  5.526762E+0000  1.347822E+0000  4.565033E+0000
  6.427233E+0000 -3.127819E+0001  6.682040E-0001 -4.821611E+0000  3.979768E+0000
  7.011399E+0000 -2.866077E+0001 -7.166197E+0000 -1.448296E+0001 -1.171898E+0000
  1.343204E+0001 -2.383598E+0001 -1.283669E+0001 -1.941054E+0001 -6.277686E+0000
  2.068839E+0001 -1.778414E+0001 -1.402606E+0001 -1.524892E+0001 -9.323666E+0000
  2.257422E+0001 -1.443566E+0001 -7.842501E+0000 -1.730985E+0000 -6.096152E+0000
  1.886723E+0001 -1.182646E+0001  1.709648E+0000  1.333686E+0001 -5.125931E-0001
  1.036993E+0001 -1.127948E+0001  1.017260E+0001  2.492839E+0001  5.733903E+0000
  5.894815E-0001 -1.104200E+0001  1.487280E+0001  2.659818E+0001  8.611634E+0000
 -7.403072E+0000 -8.669897E+0000  1.434147E+0001  1.973660E+0001  8.595266E+0000
 -8.296940E+0000 -4.184512E+0000  1.048948E+0001  8.833291E+0000  7.998635E+0000
 -4.657100E+0000  3.847605E+0000  6.342264E+0000 -4.023977E-0001  7.393421E+0000
 -3.687202E-0001  1.097791E+0001  6.442426E+0000 -2.683010E+0000  1.110545E+0001
  1.257492E+0000  1.618674E+0001  1.192363E+0001  2.040925E+0000  1.888339E+0001
 -1.216740E+0000  1.980685E+0001  1.989954E+0001  1.082415E+0001  2.549113E+0001
 -5.703522E+0000  2.059600E+0001  2.700808E+0001  2.057187E+0001  2.990648E+0001
 -1.382297E+0001  1.818896E+0001  2.844091E+0001  2.459713E+0001  2.782755E+0001
 -1.864181E+0001  1.609550E+0001  2.104492E+0001  2.104875E+0001  1.761453E+0001
 -2.005978E+0001  1.495431E+0001  8.559949E+0000  9.617539E+0000  1.118969E+0000
 -1.629553E+0001  1.623546E+0001 -6.161744E+0000 -4.169888E+0000 -1.430307E+0001
 -1.085034E+0001  1.905945E+0001 -1.481867E+0001 -1.251913E+0001 -2.164270E+0001
 -3.877301E+0000  2.086866E+0001 -1.430096E+0001 -1.495693E+0001 -1.822093E+0001
 -8.433732E-0001  1.971813E+0001 -5.896869E+0000 -1.034714E+0001 -6.268496E+0000
 -2.712442E+0000  1.674514E+0001  4.021934E+0000 -1.565932E+0000  8.070419E+0000
 -5.803472E+0000  1.154786E+0001  1.140752E+0001  7.439192E+0000  1.941786E+0001
 -8.537065E+0000  5.895528E+0000  1.232374E+0001  1.073128E+0001  2.126438E+0001
 -8.495320E+0000  1.270809E+0000  7.297706E+0000  8.689551E+0000  1.285260E+0001
 -6.662437E+0000 -3.313940E-0001 -2.935022E+0000  8.025569E-0001 -1.714538E+0000
 -2.340211E+0000 -7.656167E-0001 -1.226268E+0001 -7.941742E+0000 -1.694586E+0001
  2.290083E+0000  1.749892E+0000 -1.752557E+0001 -1.431966E+0001 -2.612334E+0001
  4.513614E+0000  3.738644E+0000 -1.409340E+0001 -1.336584E+0001 -2.514541E+0001
  3.601128E+0000  4.846199E+0000 -4.894658E+0000 -5.524782E+0000 -1.472237E+0001
  9.880544E-0001  5.142768E+0000  6.668772E+0000  4.497508E+0000  1.883958E+0000
 -3.673748E+0000  4.759397E+0000  1.601555E+0001  1.230177E+0001  1.767327E+0001
 -6.068222E+0000  5.326090E+0000  2.165116E+0001  1.543037E+0001  2.651791E+0001
 -7.234829E+0000  5.952260E+0000  2.274016E+0001  1.447207E+0001  2.725353E+0001
 -7.909226E+0000  8.437753E+0000  1.870516E+0001  1.275857E+0001  2.158879E+0001
 -9.335336E+0000  1.143479E+0001  1.172541E+0001  9.817483E+0000  1.144272E+0001
 -8.879393E+0000  1.430460E+0001  5.374859E+0000  8.031774E+0000  1.033721E+0000
 -7.970810E+0000  1.739937E+0001  3.659164E+0000  7.847879E+0000 -4.130145E+0000
 -7.261066E+0000  1.844598E+0001  5.401582E+0000  1.108492E+0001 -2.021671E+0000
 -8.907915E+0000  1.781016E+0001  9.271976E+0000  1.453708E+0001  3.771467E+0000
 -1.199014E+0001  1.563369E+0001  1.101920E+0001  1.608254E+0001  9.885783E+0000
 -1.292550E+0001  1.443730E+0001  7.659428E+0000  1.440657E+0001  1.322928E+0001
 -1.157200E+0001  1.415047E+0001  3.195829E+0000  8.105439E+0000  1.051246E+0001
 -9.661674E+0000  1.358597E+0001 -7.010279E-0001 -8.326562E-0001  5.938304E+0000
 -6.434706E+0000  1.387097E+0001 -3.092590E+0000 -8.794753E+0000  1.443347E+0000
 -3.725537E+0000  1.384660E+0001 -1.357036E+0000 -1.178931E+0001 -1.699898E+0000
 -4.989314E+0000  1.314192E+0001  3.036027E+0000 -8.676838E+0000 -1.495864E+0000
 -7.750476E+0000  1.201041E+0001  6.157321E+0000 -3.081484E+0000 -5.086006E-0002
 -1.034850E+0001  1.085888E+0001  6.040722E+0000  2.524784E+0000  9.887614E-0001
 -8.990085E+0000  9.062886E+0000  4.552271E+0000  8.845032E+0000  6.756342E-0001
 -6.519257E+0000  6.629736E+0000  7.316591E-0001  1.155837E+0001  1.997895E+0000
 -2.000534E+0000  5.746987E+0000 -3.301616E+0000  9.792434E+0000  1.687271E+0000
  1.489572E+0000  5.083425E+0000 -7.889450E+0000  3.995581E+0000  1.294268E-0001
  4.630551E+0000  4.460952E+0000 -1.003489E+0001 -2.560606E+0000 -1.835731E+0000
  3.860816E+0000  2.229905E+0000 -9.381517E+0000 -7.423235E+0000 -4.862822E+0000
  1.001580E+0000 -1.657800E+0000 -7.967763E+0000 -1.184334E+0001 -8.492764E+0000
 -1.589062E+0000 -6.637211E+0000 -6.073827E+0000 -1.556705E+0001 -1.098385E+0001
 -3.918552E+0000 -9.656195E+0000 -7.509893E+0000 -2.043036E+0001 -1.481586E+0001
 -1.466424E+0000 -1.033630E+0001 -1.016064E+0001 -2.195225E+0001 -1.837797E+0001
  4.665068E+0000 -9.591507E+0000 -1.106482E+0001 -2.000323E+0001 -1.683719E+0001
  9.944482E+0000 -7.384057E+0000 -8.387850E+0000 -1.179931E+0001 -9.786266E+0000
  1.357202E+0001 -5.106924E+0000 -1.959063E+0000  5.068753E-0001 -2.289196E-0001
  1.315251E+0001 -3.182110E+0000  4.523580E+0000  1.289829E+0001  9.921115E+0000
  6.357121E+0000 -3.407800E+0000  1.000561E+0001  2.270435E+0001  1.675393E+0001
 -3.920449E+0000 -4.775324E+0000  1.127329E+0001  2.444451E+0001  1.872257E+0001
 -1.161116E+0001 -5.639735E+0000  8.022673E+0000  1.813203E+0001  1.363901E+0001
 -1.324987E+0001 -2.793286E+0000  2.829849E+0000  5.996408E+0000  2.423194E+0000
 -7.844171E+0000  1.721527E+0000 -5.475081E-0001 -6.553779E+0000 -6.180457E+0000
  4.019242E-0001  8.288857E+0000  1.382097E+0000 -1.302813E+0001 -8.803455E+0000
  7.037055E+0000  1.355366E+0001  9.352622E+0000 -7.984124E+0000 -3.214842E+0000
  6.815706E+0000  1.309133E+0001  1.914710E+0001  4.325461E+0000  6.635562E+0000
  1.816027E-0001  8.576556E+0000  2.320317E+0001  1.725649E+0001  1.450317E+0001
 -8.560882E+0000  3.496850E+0000  1.725417E+0001  2.112048E+0001  1.349930E+0001
 -1.208007E+0001 -1.874377E+0000  4.178943E+0000  1.473376E+0001  3.718366E+0000
 -9.755915E+0000 -4.831804E+0000 -1.265631E+0001 -5.784245E-0001 -1.091902E+0001
 -2.744258E+0000 -3.222149E+0000 -2.751471E+0001 -1.595375E+0001 -2.408878E+0001
  7.866266E+0000 -7.915901E-0001 -3.198123E+0001 -2.568489E+0001 -2.809605E+0001
  1.406101E+0001 -3.902908E-0001 -2.560817E+0001 -2.671283E+0001 -2.089655E+0001
  1.185118E+0001 -2.310813E+0000 -1.204256E+0001 -1.734798E+0001 -5.759846E+0000
  5.320095E+0000 -7.390684E+0000  4.491413E+0000 -6.432146E+0000  8.332153E+0000
 -1.652479E+0000 -1.358796E+0001  1.232295E+0001  1.730316E+0000  1.561531E+0001
 -2.920026E+0000 -1.620830E+0001  8.184737E+0000  2.285538E+0000  1.185991E+0001
  1.314934E+0000 -1.410728E+0001 -1.282033E+0000 -3.889508E-0001 -6.061813E-0001
  6.723048E+0000 -1.162074E+0001 -1.010780E+0001 -1.980987E+0000 -1.134666E+0001
  1.155207E+0001 -9.736375E+0000 -1.532606E+0001 -1.302087E+0000 -1.673622E+0001
  1.318108E+0001 -7.815679E+0000 -1.483692E+0001  2.227756E-0001 -1.677695E+0001
  1.102027E+0001 -5.644449E+0000 -1.008696E+0001  5.531628E+0000 -1.231558E+0001
  5.888982E+0000 -4.077952E+0000 -1.369781E+0000  1.105030E+0001 -3.284399E+0000
 -2.410530E+0000 -3.365497E+0000  9.791495E+0000  1.427340E+0001  6.976649E+0000
 -9.189973E+0000 -1.746605E+0000  1.815463E+0001  1.380853E+0001  1.473500E+0001
 -1.073132E+0001  3.710922E+0000  2.272246E+0001  9.655301E+0000  1.945595E+0001
 -9.470471E+0000  9.792982E+0000  2.533514E+0001  7.164851E+0000  2.422824E+0001
 -6.201482E+0000  1.370818E+0001  2.518627E+0001  8.944895E+0000  2.730098E+0001
 -2.513902E+0000  1.681646E+0001  2.250439E+0001  1.468520E+0001  2.567211E+0001
 -2.618677E+0000  1.731621E+0001  1.828168E+0001  1.922020E+0001  2.166646E+0001
 -6.809983E+0000  1.452617E+0001  1.187882E+0001  1.852681E+0001  1.301162E+0001
 -1.189255E+0001  1.060984E+0001  1.604801E+0000  1.172204E+0001 -2.775138E-0001
 -1.385856E+0001  7.603166E+0000 -1.344093E+0001  1.478235E+0000 -1.446512E+0001
 -1.211497E+0001  5.303704E+0000 -2.643082E+0001 -1.021694E+0001 -2.498192E+0001
 -7.602174E+0000  4.099138E+0000 -3.168960E+0001 -1.787485E+0001 -2.924873E+0001
  9.590327E-0002  3.561451E+0000 -2.868637E+0001 -2.191491E+0001 -2.394127E+0001
  6.810417E+0000  2.037543E+0000 -1.754723E+0001 -2.009614E+0001 -1.088883E+0001
  1.143054E+0001 -2.210588E+0000 -2.457732E+0000 -1.347550E+0001  3.781294E+0000
  9.626715E+0000 -8.623118E+0000  8.786128E+0000 -6.322941E+0000  1.445526E+0001
  5.524135E+0000 -1.540177E+0001  1.056438E+0001 -6.134467E+0000  1.425373E+0001
  5.526431E+0000 -2.078355E+0001  1.146982E+0000 -1.116737E+0001  1.414765E+0000
  7.954055E+0000 -2.372305E+0001 -1.405786E+0001 -2.036989E+0001 -1.888675E+0001
  1.447029E+0001 -2.352365E+0001 -2.971355E+0001 -2.782388E+0001 -3.520243E+0001
  1.928681E+0001 -2.358854E+0001 -3.906597E+0001 -2.803684E+0001 -4.302705E+0001
  1.913835E+0001 -2.389195E+0001 -3.818856E+0001 -2.214910E+0001 -3.954665E+0001
  1.613284E+0001 -2.328512E+0001 -2.901864E+0001 -1.357934E+0001 -2.555438E+0001
  9.589489E+0000 -2.166199E+0001 -1.263507E+0001 -3.034739E+0000 -6.550475E+0000
  4.012212E+0000 -1.733957E+0001  6.434857E+0000  4.992093E+0000  1.189348E+0001
  9.390844E-0001 -1.073952E+0001  2.429325E+0001  1.243245E+0001  2.695983E+0001
 -7.217477E-0001 -1.410297E+0000  3.952250E+0001  2.063195E+0001  3.779529E+0001
 -1.563289E+0000  7.604545E+0000  5.000775E+0001  3.036913E+0001  4.495672E+0001
 -3.263517E+0000  1.686672E+0001  5.239364E+0001  4.018037E+0001  4.641869E+0001
 -8.100064E+0000  2.468021E+0001  4.759214E+0001  4.691127E+0001  4.236550E+0001
 -1.469835E+0001  2.885852E+0001  3.809912E+0001  4.718772E+0001  3.374697E+0001
 -1.970690E+0001  3.046212E+0001  2.446181E+0001  3.971154E+0001  2.008670E+0001
 -2.265608E+0001  3.100053E+0001  9.179406E+0000  2.530232E+0001  6.593358E+0000
 -2.296490E+0001  3.068392E+0001 -3.518417E+0000  7.297138E+0000 -3.931016E+0000
 -2.012464E+0001  3.180335E+0001 -9.608762E+0000 -1.028705E+0001 -1.078047E+0001
 -1.585412E+0001  3.123127E+0001 -1.011484E+0001 -2.026133E+0001 -9.323471E+0000
 -1.166538E+0001  2.589793E+0001 -3.295765E+0000 -1.943997E+0001 -2.219381E+0000
 -8.927740E+0000  1.830867E+0001  1.664290E+0000 -1.510226E+0001  3.916085E+0000
 -5.456138E+0000  1.017305E+0001 -6.686316E-0001 -1.151098E+0001  4.748108E+0000
 -3.396116E+0000  1.365433E+0000 -6.579504E+0000 -8.763882E+0000 -1.458407E+0000
 -1.679242E+0000 -6.936357E+0000 -1.835799E+0001 -1.152444E+0001 -1.494933E+0001
  2.293810E+0000 -1.374601E+0001 -3.177678E+0001 -1.797403E+0001 -3.066797E+0001
  8.678334E+0000 -1.746779E+0001 -4.083889E+0001 -2.443871E+0001 -4.308775E+0001
  1.580576E+0001 -2.179650E+0001 -4.002631E+0001 -2.689492E+0001 -4.733146E+0001
  1.875037E+0001 -2.556040E+0001 -3.243337E+0001 -2.881500E+0001 -4.336799E+0001
  1.955510E+0001 -2.808465E+0001 -1.929234E+0001 -2.895997E+0001 -3.125789E+0001
  1.961092E+0001 -3.026943E+0001 -6.565080E+0000 -2.532980E+0001 -1.545315E+0001
  1.853317E+0001 -3.005506E+0001  1.771326E+0000 -1.793699E+0001 -7.913129E-0001
  1.701449E+0001 -3.062089E+0001  5.521411E+0000 -7.892984E+0000  1.152448E+0001
  1.561339E+0001 -2.994824E+0001  4.090859E+0000  8.283484E-0001  1.659629E+0001
  1.605399E+0001 -2.842371E+0001 -9.245176E-0001  5.176407E+0000  1.293717E+0001
  1.643396E+0001 -2.557972E+0001 -6.662120E+0000  7.678582E+0000  3.155339E+0000
  1.564806E+0001 -2.293388E+0001 -1.216859E+0001  8.024239E+0000 -8.713160E+0000
  1.453844E+0001 -1.921944E+0001 -1.268803E+0001  5.863071E+0000 -1.752764E+0001
  1.293095E+0001 -1.559422E+0001 -8.088556E+0000  2.545688E+0000 -1.921980E+0001
  8.190407E+0000 -1.219197E+0001 -7.354629E-0002 -2.395921E+0000 -1.441262E+0001
  3.712967E+0000 -9.296932E+0000  9.244228E+0000 -4.339318E+0000 -4.375454E+0000
 -2.197710E-0001 -4.924665E+0000  1.738009E+0001 -2.072950E+0000  9.282131E+0000
 -2.096016E+0000 -1.111116E+0000  2.309794E+0001  5.302287E+0000  2.215377E+0001
 -1.502783E+0000  1.074162E+0000  2.622281E+0001  1.397570E+0001  2.929166E+0001
 -8.180066E-0001  3.355649E+0000  2.301225E+0001  2.192020E+0001  2.876876E+0001
 -2.337582E-0001  7.360753E+0000  1.532985E+0001  2.498167E+0001  2.176067E+0001
 -1.850729E+0000  9.170300E+0000  6.612593E+0000  2.384090E+0001  1.259218E+0001
 -6.604445E+0000  1.072012E+0001 -2.166858E+0000  1.696359E+0001  2.599940E+0000
 -1.076762E+0001  1.273662E+0001 -7.221843E+0000  7.037435E+0000 -4.193866E+0000
 -1.294605E+0001  1.526020E+0001 -6.188107E+0000 -1.420105E+0000 -8.399717E+0000
 -1.413737E+0001  1.873298E+0001  9.857407E-0001 -4.950721E+0000 -5.698733E+0000
 -1.452635E+0001  2.117658E+0001  1.394740E+0001 -2.698820E+0000  3.572863E+0000
 -1.375051E+0001  2.446783E+0001  2.778569E+0001  4.200732E+0000  1.609708E+0001
 -1.366227E+0001  2.742542E+0001  3.906946E+0001  1.471667E+0001  2.863106E+0001
 -1.408102E+0001  2.856582E+0001  4.330720E+0001  2.571835E+0001  3.422058E+0001
 -1.529471E+0001  2.794007E+0001  3.767441E+0001  3.220967E+0001  3.343441E+0001
 -1.684009E+0001  2.532611E+0001  2.264207E+0001  3.116449E+0001  2.544746E+0001
 -1.710661E+0001  2.300610E+0001  1.784115E+0000  2.110327E+0001  1.028687E+0001
 -1.605753E+0001  1.850241E+0001 -1.853088E+0001  5.328200E+0000 -7.816429E+0000
 -1.313016E+0001  1.521470E+0001 -3.261804E+0001 -1.263875E+0001 -2.400450E+0001
 -1.026213E+0001  1.284470E+0001 -3.638738E+0001 -2.606847E+0001 -3.308203E+0001
 -4.916221E+0000  1.069137E+0001 -2.901612E+0001 -3.167831E+0001 -3.154320E+0001
 -1.576914E+0000  9.157672E+0000 -1.364071E+0001 -3.097665E+0001 -2.169714E+0001
  1.129916E+0000  6.177220E+0000  3.940685E+0000 -2.136158E+0001 -6.035087E+0000
  1.917603E+0000  2.344686E+0000  1.764674E+0001 -7.483546E+0000  9.576554E+0000
  1.251430E+0000 -2.632836E+0000  2.291899E+0001  5.125410E+0000  1.792962E+0001
  1.560650E-0001 -7.549790E+0000  1.693744E+0001  1.329586E+0001  1.606659E+0001
  1.970679E+0000 -1.128177E+0001  2.568726E+0000  1.260442E+0001  3.064881E+0000
  5.260645E+0000 -1.291325E+0001 -1.560355E+0001  2.318308E+0000 -1.421877E+0001
  9.748198E+0000 -1.403410E+0001 -3.173847E+0001 -1.094855E+0001 -2.897581E+0001
  1.337972E+0001 -1.599156E+0001 -3.862595E+0001 -2.446199E+0001 -3.620415E+0001
  1.497613E+0001 -1.637697E+0001 -3.583209E+0001 -3.227149E+0001 -3.725257E+0001
  1.375897E+0001 -1.644873E+0001 -2.503899E+0001 -3.107455E+0001 -2.908894E+0001
  1.172684E+0001 -1.757944E+0001 -9.409953E+0000 -2.302379E+0001 -1.373862E+0001
  7.701879E+0000 -1.694848E+0001  7.203245E+0000 -1.072963E+0001  1.698325E+0000
  6.645656E+0000 -1.406953E+0001  2.005473E+0001  3.079673E+0000  1.420915E+0001
  6.565717E+0000 -1.000903E+0001  2.547654E+0001  1.502412E+0001  2.319543E+0001
  7.343881E+0000 -4.593883E+0000  2.548169E+0001  2.263817E+0001  2.684849E+0001
  6.554964E+0000 -6.713051E-0001  2.188229E+0001  2.602242E+0001  2.683585E+0001
  3.824156E+0000  7.176380E-0001  1.450975E+0001  2.489052E+0001  2.170756E+0001
  2.678505E-0001  1.921184E+0000  4.082575E+0000  1.824240E+0001  1.113295E+0001
 -4.441481E+0000  2.441348E+0000 -6.266080E+0000  6.032857E+0000 -1.197113E+0000
 -7.257685E+0000  4.944754E+0000 -1.237096E+0001 -7.208413E+0000 -1.228835E+0001
 -7.008468E+0000  6.597923E+0000 -1.338486E+0001 -1.468552E+0001 -1.661016E+0001
 -4.982762E+0000  9.017284E+0000 -8.305326E+0000 -1.553916E+0001 -1.416470E+0001
 -4.303064E+0000  1.131152E+0001  4.271585E+0000 -1.000192E+0001 -5.184423E+0000
 -4.106713E+0000  1.281754E+0001  1.694685E+0001  7.207158E-0001  9.663367E+0000
 -4.011112E+0000  1.412220E+0001  2.501391E+0001  1.142024E+0001  2.382124E+0001
 -6.630453E+0000  1.368461E+0001  2.630560E+0001  2.216875E+0001  3.148343E+0001
 -1.065906E+0001  1.347409E+0001  2.016643E+0001  2.577178E+0001  3.251653E+0001
 -1.451057E+0001  1.303732E+0001  8.687455E+0000  2.210047E+0001  2.350095E+0001
 -1.449588E+0001  1.395622E+0001 -1.987341E+0000  1.565373E+0001  9.725379E+0000
 -1.078193E+0001  1.750373E+0001 -1.065824E+0001  5.661332E+0000 -4.733439E+0000
 -7.313351E+0000  2.028224E+0001 -1.133748E+0001 -2.011371E+0000 -1.215646E+0001
 -5.428537E+0000  1.862096E+0001 -4.852914E+0000 -4.813090E+0000 -1.179726E+0001
 -5.050339E+0000  1.576800E+0001  4.047881E+0000 -5.587101E+0000 -6.718548E+0000
 -7.193809E+0000  1.216972E+0001  1.103187E+0001 -6.872980E+0000  6.566586E-0001
 -8.851574E+0000  9.308376E+0000  1.321727E+0001 -7.344881E+0000  6.208807E+0000
 -8.862012E+0000  5.802896E+0000  9.650554E+0000 -7.727000E+0000  7.482993E+0000
 -7.447806E+0000  2.025699E+0000  4.331846E-0001 -7.616289E+0000  3.406391E+0000
 -2.488440E+0000 -1.358569E+0000 -1.008669E+0001 -8.925920E+0000 -4.137700E+0000
  3.800918E+0000 -3.220198E+0000 -1.720009E+0001 -1.039522E+0001 -1.394056E+0001
  7.149230E+0000 -5.821729E+0000 -2.128789E+0001 -9.781974E+0000 -2.010532E+0001
  9.723116E+0000 -1.156107E+0001 -2.016550E+0001 -9.690213E+0000 -2.218172E+0001
  9.927047E+0000 -1.695653E+0001 -1.749871E+0001 -1.145525E+0001 -2.269383E+0001
  9.168599E+0000 -2.157841E+0001 -1.696459E+0001 -1.709301E+0001 -2.206670E+0001
  1.023413E+0001 -2.504127E+0001 -1.608353E+0001 -2.447927E+0001 -2.033285E+0001
  1.124355E+0001 -2.476003E+0001 -1.611316E+0001 -2.753147E+0001 -2.018723E+0001
  1.293041E+0001 -2.324620E+0001 -1.356287E+0001 -2.257316E+0001 -1.621536E+0001
  1.356948E+0001 -2.007614E+0001 -6.984871E+0000 -1.139912E+0001 -7.984224E+0000
  1.363424E+0001 -1.777147E+0001  2.234209E-0002  4.506261E+0000  2.346220E+0000
  1.126452E+0001 -1.550507E+0001  6.484173E+0000  1.990769E+0001  1.135561E+0001
  7.086604E+0000 -1.267604E+0001  1.295463E+0001  2.827240E+0001  1.743552E+0001
  1.910548E+0000 -1.139807E+0001  1.681983E+0001  2.793327E+0001  1.984502E+0001
 -1.613534E+0000 -9.938914E+0000  1.463842E+0001  1.691910E+0001  1.629196E+0001
 -1.005002E+0000 -3.680923E+0000  8.077358E+0000  1.917333E+0000  7.558534E+0000
  5.949834E-0001  2.455067E+0000  4.051995E+0000 -7.118601E+0000  1.726492E+0000
  8.283228E-0001  7.889921E+0000  4.811046E+0000 -8.737694E+0000  9.198708E-0001
 -4.681140E-0001  1.200872E+0001  1.109381E+0001 -2.847965E+0000  5.410692E+0000
 -4.375219E+0000  1.616290E+0001  1.943187E+0001  8.183246E+0000  1.219370E+0001
 -9.513080E+0000  1.999024E+0001  2.623061E+0001  1.991845E+0001  1.931792E+0001
 -1.517833E+0001  2.272659E+0001  3.123212E+0001  2.987998E+0001  2.469145E+0001
 -1.976181E+0001  2.394874E+0001  3.003693E+0001  3.550005E+0001  2.788761E+0001
 -2.065916E+0001  2.594377E+0001  2.323268E+0001  3.475218E+0001  2.611320E+0001
 -1.896382E+0001  2.656955E+0001  1.618939E+0001  2.689942E+0001  1.930476E+0001
 -1.489886E+0001  2.785397E+0001  7.008392E+0000  1.381239E+0001  9.352973E+0000
 -1.180696E+0001  2.666129E+0001  6.308588E-0001  6.242597E-0002  1.553468E+0000
 -1.031116E+0001  2.229606E+0001 -4.368731E+0000 -1.263831E+0001 -3.658364E+0000
 -9.677661E+0000  1.613436E+0001 -9.571067E+0000 -2.165912E+0001 -9.545802E+0000
 -1.073969E+0001  8.643504E+0000 -1.669537E+0001 -2.720002E+0001 -1.510244E+0001
 -8.714359E+0000  2.620053E+0000 -2.381896E+0001 -2.890953E+0001 -2.034275E+0001
 -4.262193E+0000 -2.303780E+0000 -2.899945E+0001 -2.692236E+0001 -2.384200E+0001
  3.389313E+0000 -5.213706E+0000 -3.034173E+0001 -2.118635E+0001 -2.455920E+0001
  1.080452E+0001 -8.993710E+0000 -2.556424E+0001 -1.256318E+0001 -1.805565E+0001
  1.444227E+0001 -1.373172E+0001 -1.673943E+0001 -5.257096E+0000 -8.358736E+0000
  1.524276E+0001 -1.796638E+0001 -1.015354E+0001 -2.888934E+0000 -2.559452E+0000
  1.245985E+0001 -2.290493E+0001 -7.937994E+0000 -4.234748E+0000 -4.075422E-0001
  9.780295E+0000 -2.569633E+0001 -1.023849E+0001 -1.131467E+0001 -4.282978E+0000
  9.401690E+0000 -2.771480E+0001 -1.430714E+0001 -1.674909E+0001 -1.152432E+0001
  1.080476E+0001 -2.752531E+0001 -1.841457E+0001 -2.125206E+0001 -1.907872E+0001
  1.408050E+0001 -2.559482E+0001 -2.101109E+0001 -2.445772E+0001 -2.295685E+0001
  1.604170E+0001 -2.373360E+0001 -1.773641E+0001 -2.143483E+0001 -2.095999E+0001
  1.790850E+0001 -2.222708E+0001 -1.076773E+0001 -1.181362E+0001 -1.549924E+0001
  1.570281E+0001 -2.095599E+0001 -2.386255E+0000  4.078289E-0001 -7.249213E+0000
  1.340441E+0001 -2.039808E+0001  4.263430E+0000  1.020395E+0001  2.243835E+0000
  1.148881E+0001 -1.967221E+0001  7.100208E+0000  1.386190E+0001  1.096290E+0001
  7.653257E+0000 -1.824681E+0001  5.253293E+0000  1.268570E+0001  1.394056E+0001
  4.303428E+0000 -1.394443E+0001  1.549929E+0000  6.700095E+0000  1.051692E+0001
  9.425381E-0001 -8.624263E+0000  2.573733E-0001  4.640884E-0001  5.577436E+0000
 -1.026899E+0000 -3.833753E+0000  2.316035E+0000 -2.565726E+0000  3.619548E+0000
 -1.567288E+0000  1.754418E+0000  6.278735E+0000 -5.151288E-0001  2.336797E+0000
 -1.149197E+0000  9.356352E+0000  1.375571E+0001  7.331501E+0000  4.175784E+0000
 -4.252511E+0000  1.434161E+0001  2.381724E+0001  1.953486E+0001  1.212615E+0001
 -9.345303E+0000  1.914841E+0001  3.044163E+0001  3.031351E+0001  2.238601E+0001
 -1.547316E+0001  2.561150E+0001  3.235012E+0001  3.694171E+0001  2.937851E+0001
 -2.101045E+0001  3.148212E+0001  3.066169E+0001  3.981021E+0001  3.594425E+0001
 -2.571415E+0001  3.610419E+0001  2.830946E+0001  3.645454E+0001  3.947950E+0001
 -2.847436E+0001  3.893502E+0001  2.410592E+0001  2.922386E+0001  3.855878E+0001
 -2.801145E+0001  4.221694E+0001  1.986305E+0001  2.029045E+0001  3.253435E+0001
 -2.496520E+0001  4.456834E+0001  1.757450E+0001  1.283793E+0001  2.385487E+0001
 -2.292058E+0001  4.418610E+0001  1.742358E+0001  8.343978E+0000  1.462196E+0001
 -2.062828E+0001  4.275520E+0001  1.715488E+0001  4.933758E+0000  5.120795E+0000
 -1.876862E+0001  3.748455E+0001  1.315604E+0001  2.461556E+0000 -4.248861E+0000
 -1.882009E+0001  3.035827E+0001  3.533824E+0000 -1.754030E+0000 -1.303024E+0001
 -1.794939E+0001  2.220182E+0001 -9.015732E+0000 -8.653114E+0000 -2.191289E+0001
 -1.282500E+0001  1.584497E+0001 -2.213128E+0001 -1.835233E+0001 -2.805623E+0001
 -7.150656E+0000  1.066363E+0001 -3.135535E+0001 -2.619710E+0001 -2.674370E+0001
 -2.490700E+0000  3.905622E+0000 -3.483682E+0001 -2.714057E+0001 -1.850020E+0001
  1.705316E+0000 -2.785642E+0000 -3.334415E+0001 -2.491899E+0001 -1.261867E+0001
  4.440668E+0000 -8.028683E+0000 -2.890754E+0001 -2.039550E+0001 -7.714903E+0000
  5.624427E+0000 -1.174952E+0001 -2.093778E+0001 -1.567023E+0001 -6.716498E+0000
  7.704632E+0000 -1.609924E+0001 -1.165178E+0001 -9.485896E+0000 -6.601367E+0000
  8.878234E+0000 -2.085772E+0001 -3.145809E+0000 -5.073732E+0000 -8.256699E+0000
  1.214469E+0001 -2.312566E+0001 -1.314133E+0000 -5.667052E+0000 -1.226845E+0001
  1.617195E+0001 -2.476681E+0001 -3.053451E+0000 -9.598714E+0000 -1.458336E+0001
  1.676054E+0001 -2.414985E+0001 -8.050636E+0000 -1.417962E+0001 -1.620293E+0001
  1.497326E+0001 -2.359526E+0001 -1.119897E+0001 -1.712094E+0001 -1.391470E+0001
  1.413743E+0001 -2.177528E+0001 -1.306506E+0001 -1.651379E+0001 -8.608399E+0000
  1.197174E+0001 -1.941904E+0001 -1.030612E+0001 -1.222154E+0001 -1.559687E+0000
  9.883747E+0000 -1.670003E+0001 -4.153283E+0000 -5.059566E+0000  6.127298E+0000
  6.462002E+0000 -1.301913E+0001  3.030948E+0000  3.532983E+0000  1.153912E+0001
  2.627690E+0000 -8.153560E+0000  1.161601E+0001  1.250149E+0001  1.663595E+0001
  1.660371E+0000 -1.167003E+0000  1.977017E+0001  1.934022E+0001  2.041367E+0001
  7.707486E-0001  6.326781E+0000  2.874080E+0001  2.590537E+0001  2.407935E+0001
 -1.045741E+0000  1.264296E+0001  3.514309E+0001  2.940425E+0001  2.740897E+0001
 -4.723687E+0000  1.626368E+0001  3.705441E+0001  3.013325E+0001  2.914494E+0001
 -9.482772E+0000  1.875148E+0001  3.270113E+0001  2.761609E+0001  2.511457E+0001
 -1.375321E+0001  2.075102E+0001  2.281233E+0001  1.936537E+0001  1.351155E+0001
 -1.563636E+0001  2.107794E+0001  9.535035E+0000  1.024527E+0001  1.139332E+0000
 -1.764695E+0001  2.279056E+0001 -2.648071E+0000  2.935766E+0000 -9.594131E+0000
 -1.850536E+0001  2.361401E+0001 -9.801332E+0000 -2.833319E+0000 -1.281684E+0001
 -1.704174E+0001  2.478033E+0001 -1.215874E+0001 -5.370268E+0000 -8.279530E+0000
 -1.462877E+0001  2.445760E+0001 -6.982554E+0000 -3.738803E+0000  2.477282E+0000
 -1.202948E+0001  2.235444E+0001  1.485621E+0000  1.619899E+0000  1.307068E+0001
 -7.712108E+0000  1.953935E+0001  9.523669E+0000  6.890108E+0000  1.881076E+0001
 -5.270545E+0000  1.464427E+0001  1.466545E+0001  1.127074E+0001  1.790969E+0001
 -4.340915E+0000  8.446396E+0000  1.335557E+0001  9.805118E+0000  9.507261E+0000
 -5.545386E+0000  1.751069E+0000  4.720190E+0000  2.474217E+0000 -4.737742E+0000
 -3.075062E+0000 -2.868612E+0000 -1.202337E+0001 -1.003321E+0001 -2.242833E+0001
  2.139841E+0000 -6.393257E+0000 -2.856180E+0001 -2.451291E+0001 -3.581278E+0001
  7.214125E+0000 -8.352211E+0000 -3.812706E+0001 -3.260085E+0001 -4.164215E+0001
  1.132252E+0001 -1.116288E+0001 -3.870705E+0001 -3.214636E+0001 -3.600145E+0001
  1.215476E+0001 -1.527728E+0001 -3.166475E+0001 -2.624917E+0001 -2.262193E+0001
  1.138892E+0001 -1.813123E+0001 -1.977116E+0001 -1.806083E+0001 -8.825347E+0000
  1.066005E+0001 -1.894463E+0001 -7.316876E+0000 -8.780060E+0000  3.343261E+0000
  8.197544E+0000 -1.870034E+0001  2.885197E+0000 -2.186373E-0002  8.673232E+0000
  6.994540E+0000 -1.630516E+0001  9.358796E+0000  7.355927E+0000  9.712225E+0000
  5.994447E+0000 -1.218833E+0001  1.323845E+0001  1.237824E+0001  8.008638E+0000
  4.874822E+0000 -5.625411E+0000  1.493151E+0001  1.493165E+0001  5.802137E+0000
  3.783938E+0000  6.529033E-0001  1.612897E+0001  1.793689E+0001  8.058698E+0000
  3.194271E+0000  6.993056E+0000  1.703936E+0001  2.047448E+0001  1.455793E+0001
 -3.246629E+0000  1.020010E+0001  1.739838E+0001  2.335703E+0001  2.087512E+0001
 -1.035325E+0001  1.301937E+0001  1.760396E+0001  2.306488E+0001  2.349538E+0001
 -1.658726E+0001  1.505410E+0001  1.590164E+0001  2.028583E+0001  2.226473E+0001
 -1.843228E+0001  1.846573E+0001  1.263849E+0001  1.307571E+0001  1.806066E+0001
 -1.916315E+0001  2.327022E+0001  8.590018E+0000  7.580370E+0000  1.342092E+0001
 -1.664355E+0001  3.044843E+0001  9.140358E+0000  4.602516E+0000  1.143713E+0001
 -1.668102E+0001  3.662566E+0001  1.588435E+0001  9.055417E+0000  1.382922E+0001
 -1.770713E+0001  4.013382E+0001  2.673512E+0001  1.795715E+0001  2.271264E+0001
 -2.019901E+0001  4.144649E+0001  3.564306E+0001  2.805894E+0001  3.146652E+0001
 -2.166928E+0001  3.958309E+0001  3.753209E+0001  3.482918E+0001  3.585768E+0001
 -2.277347E+0001  3.553839E+0001  2.975784E+0001  3.177772E+0001  3.261797E+0001
 -2.166479E+0001  3.060964E+0001  1.269720E+0001  1.968322E+0001  1.847334E+0001
 -1.827124E+0001  2.311456E+0001 -7.927266E+0000  2.534800E+0000 -2.221548E+0000
 -1.238163E+0001  1.570551E+0001 -2.918150E+0001 -2.007558E+0001 -2.575546E+0001
 -4.764581E+0000  7.931626E+0000 -4.562574E+0001 -4.165317E+0001 -4.438131E+0001
  1.290180E+0000 -1.522598E+0000 -5.376008E+0001 -5.589210E+0001 -5.535502E+0001
  6.592070E+0000 -1.214524E+0001 -5.123104E+0001 -6.002129E+0001 -5.655896E+0001
  1.295072E+0001 -2.209462E+0001 -4.372078E+0001 -5.539684E+0001 -5.107221E+0001
  1.796495E+0001 -3.032090E+0001 -3.476824E+0001 -4.539806E+0001 -4.032135E+0001
  2.118059E+0001 -3.772256E+0001 -2.641158E+0001 -3.297834E+0001 -2.807968E+0001
  2.437137E+0001 -4.502505E+0001 -1.967004E+0001 -2.051514E+0001 -1.636737E+0001
  2.945842E+0001 -5.093773E+0001 -1.645031E+0001 -1.384495E+0001 -1.072803E+0001
  3.372834E+0001 -5.520796E+0001 -1.882529E+0001 -1.113632E+0001 -1.162059E+0001
  3.765418E+0001 -5.820762E+0001 -2.400063E+0001 -1.319104E+0001 -1.811827E+0001
  4.056580E+0001 -5.947864E+0001 -2.955462E+0001 -1.967303E+0001 -2.722733E+0001
  3.893469E+0001 -5.956865E+0001 -3.302453E+0001 -2.628807E+0001 -3.409470E+0001
  3.572017E+0001 -5.761600E+0001 -3.315732E+0001 -3.015447E+0001 -3.664043E+0001
  3.353072E+0001 -5.415424E+0001 -2.473745E+0001 -2.854494E+0001 -3.127906E+0001
  2.924943E+0001 -4.869956E+0001 -1.121746E+0001 -2.190993E+0001 -1.955837E+0001
  2.341041E+0001 -4.086395E+0001  4.409204E+0000 -9.108798E+0000 -1.657737E+0000
  1.547331E+0001 -3.056199E+0001  1.997233E+0001  7.004539E+0000  1.710065E+0001
  9.043022E+0000 -1.865266E+0001  3.493686E+0001  2.625690E+0001  3.593815E+0001
  4.824055E+0000 -5.439397E+0000  4.708684E+0001  4.424084E+0001  5.065636E+0001
  3.483915E-0001  7.711091E+0000  5.493573E+0001  5.790742E+0001  5.885716E+0001
 -6.459751E+0000  1.853994E+0001  5.733473E+0001  6.545652E+0001  6.214634E+0001
 -1.457112E+0001  2.684182E+0001  5.385271E+0001  6.389609E+0001  5.710421E+0001
 -2.093013E+0001  3.436727E+0001  4.285163E+0001  5.242171E+0001  4.501060E+0001
 -2.666870E+0001  4.191269E+0001  2.981812E+0001  3.491887E+0001  3.095194E+0001
 -2.976543E+0001  4.676650E+0001  1.949883E+0001  1.856527E+0001  1.831510E+0001
 -3.103941E+0001  4.986566E+0001  1.233288E+0001  7.209943E+0000  9.369770E+0000
 -2.932052E+0001  5.291159E+0001  9.725722E+0000  3.704659E+0000  7.153263E+0000
 -3.006809E+0001  5.339897E+0001  1.023439E+0001  8.107973E+0000  9.621270E+0000
 -2.965169E+0001  5.195355E+0001  1.351277E+0001  1.545395E+0001  1.318690E+0001
 -2.775123E+0001  4.801860E+0001  1.536201E+0001  2.243080E+0001  1.599143E+0001
 -2.440377E+0001  4.266552E+0001  1.300671E+0001  2.155941E+0001  1.444326E+0001
 -2.185162E+0001  3.709687E+0001  6.732144E+0000  1.608575E+0001  1.092929E+0001
 -1.993540E+0001  3.201139E+0001 -1.789938E-0001  3.386661E+0000  5.475752E+0000
 -1.475470E+0001  2.755260E+0001 -8.988970E+0000 -9.560794E+0000 -2.240185E+0000
 -8.356434E+0000  2.146518E+0001 -1.710559E+0001 -1.932881E+0001 -1.129808E+0001
 -3.059544E+0000  1.517878E+0001 -2.204734E+0001 -2.659380E+0001 -1.970518E+0001
 -1.227004E-0001  4.590956E+0000 -2.340460E+0001 -2.827236E+0001 -2.457331E+0001
  3.066318E+0000 -7.051566E+0000 -2.637059E+0001 -2.866082E+0001 -3.008532E+0001
  5.779161E+0000 -1.904839E+0001 -3.110637E+0001 -3.076744E+0001 -3.619373E+0001
  9.787511E+0000 -2.832647E+0001 -3.780974E+0001 -3.547259E+0001 -4.262035E+0001
  1.681037E+0001 -3.320858E+0001 -4.340869E+0001 -3.997741E+0001 -4.565868E+0001
  2.378205E+0001 -3.503687E+0001 -4.364081E+0001 -3.975479E+0001 -4.402389E+0001
  2.735409E+0001 -3.613672E+0001 -3.809540E+0001 -3.413016E+0001 -3.478571E+0001
  2.685390E+0001 -3.758048E+0001 -2.649354E+0001 -2.209273E+0001 -1.870428E+0001
  2.564858E+0001 -3.839988E+0001 -1.338665E+0001 -8.907398E+0000 -1.181253E+0000
  2.419365E+0001 -3.911401E+0001 -2.273840E+0000 -8.230315E-0002  1.010540E+0001
  1.931480E+0001 -3.791582E+0001  4.189402E+0000  2.533544E+0000  1.246329E+0001
  1.538415E+0001 -3.540578E+0001  4.786821E+0000 -6.154179E-0001  7.641061E+0000
  1.223202E+0001 -2.945497E+0001  2.966222E+0000 -3.976128E+0000 -2.238833E+0000
  1.117770E+0001 -2.201272E+0001  1.322623E-0001 -3.729201E+0000 -9.785431E+0000
  1.012773E+0001 -1.242439E+0001  1.910172E+0000  1.769382E+0000 -1.068480E+0001
  7.396550E+0000 -3.690850E+0000  1.219939E+0001  1.134199E+0001 -5.686201E-0001
  1.153248E+0000  5.621576E+0000  2.458308E+0001  2.391932E+0001  1.494611E+0001
 -7.432976E+0000  1.473978E+0001  3.613013E+0001  3.883211E+0001  3.341042E+0001
 -1.674568E+0001  2.246218E+0001  4.397343E+0001  4.962889E+0001  5.077546E+0001
 -2.442992E+0001  2.976567E+0001  4.763933E+0001  5.251652E+0001  6.005586E+0001
 -2.888937E+0001  3.595726E+0001  4.438943E+0001  4.770299E+0001  5.990308E+0001
 -2.876241E+0001  4.188415E+0001  3.557907E+0001  3.768295E+0001  4.967277E+0001
 -2.564967E+0001  4.702362E+0001  2.695312E+0001  2.456361E+0001  3.400477E+0001
 -2.329244E+0001  4.966205E+0001  2.037705E+0001  1.538726E+0001  1.908020E+0001
 -2.447034E+0001  4.810552E+0001  1.629123E+0001  9.046350E+0000  5.401875E+0000
 -2.827349E+0001  4.595300E+0001  1.012719E+0001  3.758861E+0000 -6.566252E+0000
 -2.807510E+0001  4.292182E+0001  3.765509E+0000  1.413274E-0001 -1.270539E+0001
 -2.653908E+0001  3.886868E+0001 -3.181445E+0000  1.131140E+0000 -1.114910E+0001
 -2.511117E+0001  3.555085E+0001 -9.909474E+0000  3.240752E+0000 -4.066471E+0000
 -2.168835E+0001  3.296014E+0001 -1.209705E+0001  6.338003E+0000  5.246897E+0000
 -1.464290E+0001  3.019147E+0001 -1.018731E+0001  8.464880E+0000  1.398592E+0001
 -7.255793E+0000  2.576316E+0001 -4.328471E+0000  8.429027E+0000  1.851014E+0001
 -2.617020E+0000  1.653144E+0001  8.105806E-0001  4.432497E+0000  1.665629E+0001
 -8.802410E-0001  5.711310E+0000 -4.197595E-0001 -7.046514E+0000  3.050103E+0000
  1.803717E+0000 -5.541920E+0000 -1.142869E+0001 -2.290306E+0001 -1.817358E+0001
  4.564119E+0000 -1.951636E+0001 -2.697230E+0001 -4.216157E+0001 -4.246394E+0001
  1.097544E+0001 -3.125206E+0001 -4.696573E+0001 -6.037109E+0001 -6.608315E+0001
  1.800067E+0001 -3.881820E+0001 -6.577106E+0001 -7.217816E+0001 -8.116862E+0001
  2.664055E+0001 -4.343259E+0001 -7.378239E+0001 -7.082642E+0001 -8.058002E+0001
  3.442943E+0001 -4.545079E+0001 -6.485405E+0001 -5.552523E+0001 -6.378014E+0001
  3.772015E+0001 -4.648666E+0001 -4.291737E+0001 -3.093827E+0001 -3.476301E+0001
  3.524686E+0001 -4.842301E+0001 -1.292691E+0001 -3.084652E+0000 -1.509558E+0000
  2.895131E+0001 -4.867776E+0001  1.234206E+0001  1.639605E+0001  2.469925E+0001
  2.017885E+0001 -4.770517E+0001  2.797803E+0001  2.505525E+0001  3.738865E+0001
  1.438781E+0001 -4.219334E+0001  3.192739E+0001  2.262730E+0001  3.332370E+0001
  1.236191E+0001 -3.374585E+0001  2.651504E+0001  1.261682E+0001  2.001272E+0001
  1.410003E+0001 -2.230002E+0001  1.751088E+0001  1.764197E+0000  6.727788E+0000
  1.283387E+0001 -1.047204E+0001  1.182306E+0001 -1.582283E+0000 -1.107875E+0000
  8.193041E+0000 -8.737291E-0002  1.067325E+0001  6.746758E+0000 -2.718664E-0001
  5.532808E-0002  6.511990E+0000  1.487399E+0001  2.151145E+0001  9.695838E+0000
 -9.169781E+0000  1.169932E+0001  2.021341E+0001  3.446701E+0001  2.154853E+0001
 -1.829174E+0001  1.692309E+0001  2.403449E+0001  4.199329E+0001  3.013220E+0001
 -2.400238E+0001  2.382123E+0001  2.622787E+0001  4.204377E+0001  3.514379E+0001
 -2.512162E+0001  3.173675E+0001  2.920115E+0001  3.778774E+0001  3.745079E+0001
 -2.348941E+0001  3.935330E+0001  3.321213E+0001  3.248370E+0001  3.832173E+0001
 -2.026556E+0001  4.497025E+0001  3.725963E+0001  2.680643E+0001  3.864040E+0001
 -2.020210E+0001  4.643555E+0001  3.883792E+0001  2.135745E+0001  3.554623E+0001
 -2.183742E+0001  4.334245E+0001  3.350997E+0001  1.600416E+0001  2.834914E+0001
 -2.327281E+0001  4.086331E+0001  2.098314E+0001  8.886774E+0000  1.456202E+0001
 -2.266508E+0001  3.563692E+0001  3.436900E+0000  1.062739E+0000 -1.210693E+0000
 -2.067408E+0001  2.906565E+0001 -1.496020E+0001 -5.269506E+0000 -1.557907E+0001
 -1.756565E+0001  2.188683E+0001 -2.937625E+0001 -1.208408E+0001 -2.615274E+0001
 -1.256601E+0001  1.410104E+0001 -3.664709E+0001 -1.835448E+0001 -3.128302E+0001
 -4.504422E+0000  6.101874E+0000 -3.849662E+0001 -2.521260E+0001 -3.212940E+0001
  3.088041E+0000 -1.284032E+0000 -3.406639E+0001 -3.084677E+0001 -3.031023E+0001
  8.781853E+0000 -9.546906E+0000 -2.766612E+0001 -3.348837E+0001 -2.619891E+0001
  1.115637E+0001 -1.867385E+0001 -2.058365E+0001 -3.399980E+0001 -2.289755E+0001
  1.234538E+0001 -2.522274E+0001 -1.803826E+0001 -3.468032E+0001 -2.202950E+0001
  1.320204E+0001 -3.126740E+0001 -1.610529E+0001 -3.193514E+0001 -2.207037E+0001
  1.713081E+0001 -3.505252E+0001 -1.790306E+0001 -2.673278E+0001 -2.351234E+0001
  2.213753E+0001 -3.673816E+0001 -1.873050E+0001 -2.072165E+0001 -2.335197E+0001
  2.710775E+0001 -3.685994E+0001 -1.842862E+0001 -1.385288E+0001 -2.165868E+0001
  2.958011E+0001 -3.669125E+0001 -1.697044E+0001 -7.199006E+0000 -1.783413E+0001
  2.772655E+0001 -3.659429E+0001 -1.358935E+0001 -2.176696E+0000 -1.192976E+0001
  2.280057E+0001 -3.631564E+0001 -1.039533E+0001 -1.285976E+0000 -7.055734E+0000
  1.572875E+0001 -3.588730E+0001 -7.078643E+0000 -2.216282E+0000 -3.798965E+0000
  1.144619E+0001 -3.325397E+0001 -5.267581E+0000 -5.819400E+0000 -3.631225E+0000
  1.059110E+0001 -2.846859E+0001 -2.469118E+0000 -7.654867E+0000 -3.878782E+0000
  1.241739E+0001 -2.128537E+0001  2.792368E+0000 -5.495929E+0000 -2.128521E+0000
  1.391286E+0001 -1.301268E+0001  1.075444E+0001  3.773101E+0000  4.761178E+0000
  1.139831E+0001 -6.253756E+0000  2.127479E+0001  1.619998E+0001  1.569439E+0001
  5.555013E+0000  2.533263E-0001  3.122844E+0001  2.960433E+0001  2.696602E+0001
 -3.414402E+0000  7.434554E+0000  3.820953E+0001  4.033311E+0001  3.500017E+0001
 -1.218535E+0001  1.402470E+0001  4.087557E+0001  4.376603E+0001  3.991402E+0001
 -1.854290E+0001  2.082946E+0001  3.719657E+0001  4.007674E+0001  3.749306E+0001
 -2.214321E+0001  2.807589E+0001  3.208849E+0001  3.270699E+0001  3.031615E+0001
 -2.509151E+0001  3.546993E+0001  2.599427E+0001  2.361649E+0001  2.285454E+0001
 -2.529545E+0001  4.321329E+0001  2.262701E+0001  1.580967E+0001  1.828325E+0001
 -2.502348E+0001  4.856250E+0001  2.473787E+0001  1.601631E+0001  2.069041E+0001
 -2.490040E+0001  5.159761E+0001  3.011043E+0001  2.304596E+0001  2.547861E+0001
 -2.452782E+0001  4.949464E+0001  3.355372E+0001  3.220881E+0001  3.071329E+0001
 -2.560144E+0001  4.274086E+0001  2.993141E+0001  3.565853E+0001  2.938544E+0001
 -2.659481E+0001  3.435431E+0001  1.573143E+0001  2.636291E+0001  1.830575E+0001
 -2.384817E+0001  2.600891E+0001 -6.647853E+0000  6.310294E+0000 -2.208871E+0000
 -1.703647E+0001  1.754299E+0001 -2.967672E+0001 -1.819416E+0001 -2.562821E+0001
 -7.225135E+0000  1.050044E+0001 -4.911225E+0001 -4.135135E+0001 -4.711183E+0001
  2.089592E+0000  2.031729E+0000 -5.829821E+0001 -5.745350E+0001 -5.909985E+0001
  9.478618E+0000 -6.943816E+0000 -5.557711E+0001 -6.136024E+0001 -6.109751E+0001
  1.298867E+0001 -1.536123E+0001 -4.410940E+0001 -5.410328E+0001 -5.288857E+0001
  1.268878E+0001 -2.232051E+0001 -2.771634E+0001 -3.831214E+0001 -3.768097E+0001
  1.183816E+0001 -2.743170E+0001 -1.063799E+0001 -1.972879E+0001 -2.019578E+0001
  1.253845E+0001 -3.114789E+0001  2.284744E+0000 -2.996583E+0000 -4.028607E+0000
  1.426571E+0001 -3.379575E+0001  8.995919E+0000  7.437814E+0000  7.820509E+0000
  1.839487E+0001 -3.295649E+0001  6.981611E+0000  9.241813E+0000  1.097380E+0001
  2.193373E+0001 -3.115088E+0001 -1.995206E+0000  5.588257E+0000  9.360555E+0000
  2.365103E+0001 -2.713938E+0001 -1.000489E+0001 -1.500477E+0000  2.794243E+0000
  2.091126E+0001 -2.639492E+0001 -1.561437E+0001 -9.387115E+0000 -3.604089E+0000
  1.543708E+0001 -2.561213E+0001 -1.716688E+0001 -1.652785E+0001 -1.045391E+0001
  9.496827E+0000 -2.459725E+0001 -1.547734E+0001 -1.972248E+0001 -1.716952E+0001
  5.413714E+0000 -2.368563E+0001 -1.140950E+0001 -1.844144E+0001 -2.005049E+0001
  5.754198E+0000 -1.847085E+0001 -4.017559E+0000 -1.372609E+0001 -1.876057E+0001
  7.867938E+0000 -1.232886E+0001  5.289170E+0000 -4.148930E+0000 -1.149689E+0001
  8.089814E+0000 -8.117067E+0000  1.734971E+0001  9.254949E+0000  1.405311E+0000
  6.629204E+0000 -4.402790E+0000  2.714495E+0001  2.024670E+0001  1.617826E+0001
  2.386512E+0000 -4.882131E-0001  3.164590E+0001  2.683773E+0001  2.832094E+0001
 -1.967569E+0000  2.898190E+0000  3.005507E+0001  2.730651E+0001  3.360162E+0001
 -5.307557E+0000  6.620249E+0000  2.310188E+0001  2.239522E+0001  3.000144E+0001
 -9.204822E+0000  1.052063E+0001  1.420388E+0001  1.544999E+0001  2.114547E+0001
 -1.065962E+0001  1.417510E+0001  6.014022E+0000  1.061418E+0001  1.127502E+0001
 -9.128078E+0000  1.665712E+0001  9.518046E-0001  7.426868E+0000  1.931172E+0000
 -8.122866E+0000  1.909985E+0001 -3.435834E-0001  8.326084E+0000 -3.126480E+0000
 -7.221366E+0000  2.018104E+0001  1.652175E+0000  8.803601E+0000 -2.556567E+0000
 -8.993596E+0000  1.979940E+0001  3.945679E+0000  9.576148E+0000  2.431361E-0001
 -1.198039E+0001  1.654697E+0001  8.497353E+0000  1.036104E+0001  4.213235E+0000
 -1.404299E+0001  1.265905E+0001  9.794275E+0000  7.592488E+0000  5.658196E+0000
 -1.256030E+0001  9.675547E+0000  6.132977E+0000  1.670483E-0002  3.487968E+0000
 -7.799584E+0000  8.297636E+0000 -9.733692E-0001 -6.984735E+0000 -1.015561E+0000
 -1.489695E+0000  5.765405E+0000 -8.416055E+0000 -1.149438E+0001 -5.673895E+0000
  4.472257E+0000  1.795021E+0000 -1.386559E+0001 -1.388906E+0001 -9.001595E+0000
  7.233793E+0000 -2.675160E+0000 -1.777925E+0001 -1.539800E+0001 -1.201650E+0001
  6.443073E+0000 -9.604975E+0000 -2.151615E+0001 -1.507667E+0001 -1.384070E+0001
  5.694911E+0000 -1.630450E+0001 -2.471920E+0001 -1.598805E+0001 -1.627809E+0001
  7.045222E+0000 -2.276790E+0001 -2.654796E+0001 -1.943712E+0001 -2.186837E+0001
  1.278901E+0001 -2.525103E+0001 -2.708811E+0001 -2.394232E+0001 -2.768794E+0001
  1.812598E+0001 -2.517893E+0001 -2.492698E+0001 -2.646689E+0001 -2.999320E+0001
  2.149156E+0001 -2.598189E+0001 -1.663640E+0001 -2.467435E+0001 -2.490951E+0001
  2.096638E+0001 -2.597283E+0001 -6.999140E+0000 -1.865587E+0001 -1.529544E+0001
  1.633490E+0001 -2.536517E+0001  7.314967E-0001 -1.053089E+0001 -3.712497E+0000
  1.213539E+0001 -2.394093E+0001  5.580016E+0000  1.660027E-0001  6.563261E+0000
  7.505152E+0000 -1.969780E+0001  8.907555E+0000  7.502046E+0000  1.306623E+0001
  5.070906E+0000 -1.360263E+0001  1.200905E+0001  1.417838E+0001  1.647374E+0001
  3.498609E+0000 -7.697478E+0000  1.492220E+0001  1.935299E+0001  1.839910E+0001
  2.710248E+0000 -2.292209E+0000  1.705208E+0001  2.305295E+0001  1.957996E+0001
  9.756281E-0001  4.947154E+0000  1.821654E+0001  2.385868E+0001  1.744658E+0001
 -1.473648E+0000  1.118275E+0001  2.123680E+0001  2.527418E+0001  1.705897E+0001
 -5.709760E+0000  1.535140E+0001  2.239594E+0001  2.297427E+0001  1.727986E+0001
 -1.204348E+0001  1.891456E+0001  2.188178E+0001  1.794859E+0001  1.755111E+0001
 -1.625870E+0001  2.298505E+0001  1.954510E+0001  1.229696E+0001  1.785981E+0001
 -1.904052E+0001  2.790952E+0001  1.765410E+0001  9.120544E+0000  1.754002E+0001
 -1.960155E+0001  3.006632E+0001  1.839195E+0001  9.425057E+0000  1.808978E+0001
 -1.810037E+0001  3.155927E+0001  1.773309E+0001  1.351090E+0001  1.863310E+0001
 -1.734692E+0001  3.007398E+0001  1.685306E+0001  1.989309E+0001  1.560687E+0001
 -1.293519E+0001  2.687248E+0001  1.391253E+0001  2.037392E+0001  1.216197E+0001
 -8.815724E+0000  2.343827E+0001  5.984869E+0000  1.288751E+0001  4.111726E+0000
 -6.215770E+0000  1.685300E+0001 -2.951056E+0000  3.035498E-0001 -5.512680E+0000
 -4.449513E+0000  7.591908E+0000 -1.327847E+0001 -1.658311E+0001 -1.542950E+0001
 -4.533617E+0000 -1.303310E+0000 -2.562633E+0001 -3.587572E+0001 -2.546115E+0001
 -2.156438E+0000 -6.008325E+0000 -3.489859E+0001 -5.149175E+0001 -3.437126E+0001
  3.264086E+0000 -8.167435E+0000 -3.934569E+0001 -5.521334E+0001 -3.704096E+0001
  8.211665E+0000 -1.003615E+0001 -3.395041E+0001 -4.533658E+0001 -2.966781E+0001
  1.077302E+0001 -1.089733E+0001 -2.135042E+0001 -2.509156E+0001 -1.576355E+0001
  1.033264E+0001 -1.395474E+0001 -4.150923E+0000  7.177548E-0001  7.858491E-0001
  7.899570E+0000 -1.661102E+0001  9.606640E+0000  2.181248E+0001  1.411914E+0001
  6.618033E+0000 -1.725428E+0001  1.701626E+0001  3.053064E+0001  1.788598E+0001
  7.972617E+0000 -1.548626E+0001  1.454987E+0001  2.674473E+0001  1.339998E+0001
  1.052506E+0001 -1.274266E+0001  9.235770E+0000  1.486505E+0001  5.601237E+0000
  1.116437E+0001 -9.848053E+0000  2.846577E+0000  5.840393E-0001 -4.108155E-0001
  9.645035E+0000 -5.436113E+0000 -3.593910E+0000 -1.100468E+0001 -5.126242E+0000
  4.248885E+0000 -1.463958E+0000 -5.011554E+0000 -1.652353E+0001 -5.542643E+0000
 -3.933152E+0000  1.070274E+0000 -2.870730E+0000 -1.421291E+0001 -9.215406E-0001
 -1.083696E+0001  2.565147E+0000  2.548714E+0000 -5.522664E+0000  4.609431E+0000
 -1.523393E+0001  5.287068E+0000  9.505506E+0000  6.441072E+0000  9.559978E+0000
 -1.612913E+0001  1.080106E+0001  1.349131E+0001  1.811394E+0001  1.291439E+0001
 -1.345270E+0001  1.685952E+0001  1.841090E+0001  2.936726E+0001  1.874525E+0001
 -9.057722E+0000  2.379477E+0001  2.436836E+0001  3.879249E+0001  2.607413E+0001
 -5.863074E+0000  2.848905E+0001  2.975292E+0001  4.496446E+0001  3.290570E+0001
 -6.530511E+0000  2.949529E+0001  2.964957E+0001  4.274776E+0001  3.602879E+0001
 -1.200344E+0001  2.669713E+0001  2.371400E+0001  3.271793E+0001  3.155065E+0001
 -1.792146E+0001  2.217494E+0001  1.062081E+0001  1.353992E+0001  1.690294E+0001
 -2.171703E+0001  1.782178E+0001 -5.617106E+0000 -1.067012E+0001 -2.812483E+0000
 -2.004923E+0001  1.588910E+0001 -2.195929E+0001 -3.319920E+0001 -2.329430E+0001
 -1.417947E+0001  1.457737E+0001 -2.941950E+0001 -4.253694E+0001 -3.469901E+0001
 -6.065693E+0000  1.334258E+0001 -2.565093E+0001 -3.876707E+0001 -3.449478E+0001
  1.800751E-0001  1.085499E+0001 -1.459392E+0001 -2.398985E+0001 -2.452995E+0001
  3.139810E+0000  6.797322E+0000 -2.363533E+0000 -2.231006E+0000 -9.241689E+0000
  2.570912E+0000  1.039536E+0000  7.450156E+0000  1.633382E+0001  5.251591E+0000
 -1.141369E-0001 -5.966551E+0000  1.066428E+0001  2.741701E+0001  1.455176E+0001
 -6.437401E-0001 -1.261130E+0001  5.456769E+0000  2.629973E+0001  1.307562E+0001
  8.040144E-0001 -1.796855E+0001 -7.797169E+0000  1.145985E+0001  8.690653E-0001
  6.505036E+0000 -2.006947E+0001 -2.322432E+0001 -1.333062E+0001 -1.639197E+0001
  1.315721E+0001 -2.130443E+0001 -3.321471E+0001 -3.762183E+0001 -3.302557E+0001
  1.889800E+0001 -2.167207E+0001 -3.665423E+0001 -5.107808E+0001 -4.152886E+0001
  2.208867E+0001 -2.325458E+0001 -3.055433E+0001 -5.068769E+0001 -4.107903E+0001
  1.949898E+0001 -2.596446E+0001 -1.845316E+0001 -3.984114E+0001 -3.065810E+0001
  1.415584E+0001 -2.827504E+0001 -8.376735E+0000 -2.180375E+0001 -1.532971E+0001
  8.183202E+0000 -2.984195E+0001 -9.416081E-0002 -4.403158E+0000 -4.236117E-0001
  7.506859E+0000 -2.700221E+0001  3.706980E+0000  8.220297E+0000  8.719494E+0000
  8.929719E+0000 -2.121876E+0001  4.374433E+0000  1.862833E+0001  1.375393E+0001
  8.449970E+0000 -1.213543E+0001  6.367327E+0000  2.427278E+0001  1.409126E+0001
  7.678151E+0000 -1.997198E+0000  1.197342E+0001  2.867938E+0001  1.563254E+0001
  4.199117E+0000  5.780210E+0000  2.284980E+0001  3.177328E+0001  2.149751E+0001
  1.683212E+0000  1.198362E+0001  3.054513E+0001  3.138294E+0001  2.527775E+0001
 -4.242208E+0000  1.498579E+0001  3.665015E+0001  2.699207E+0001  2.802040E+0001
 -1.110566E+0001  1.447064E+0001  3.608737E+0001  1.780373E+0001  2.677994E+0001
 -1.515353E+0001  1.361438E+0001  2.476781E+0001  4.962271E+0000  1.856011E+0001
 -1.532164E+0001  1.397670E+0001  6.657664E+0000 -8.701153E+0000  5.526079E+0000
 -1.161094E+0001  1.470507E+0001 -1.071408E+0001 -1.848112E+0001 -7.149632E+0000
 -5.365407E+0000  1.370089E+0001 -2.281802E+0001 -2.282159E+0001 -1.445734E+0001
 -1.165701E+0000  1.076236E+0001 -2.627778E+0001 -1.927535E+0001 -1.653701E+0001
 -5.065360E-0001  6.682115E+0000 -2.317867E+0001 -1.277998E+0001 -1.342315E+0001
 -1.415337E+0000  1.432027E+0000 -1.546438E+0001 -5.181245E+0000 -9.935222E+0000
 -3.574708E+0000 -3.911677E+0000 -8.097679E+0000 -2.288955E+0000 -7.435348E+0000
 -3.715176E+0000 -7.858005E+0000 -2.794583E+0000 -4.342342E+0000 -7.152418E+0000
 -7.342398E-0001 -9.705992E+0000  4.574979E-0002 -9.339837E+0000 -7.411524E+0000
  4.547299E+0000 -1.125953E+0001 -2.095029E-0001 -1.536509E+0001 -8.875105E+0000
  7.966572E+0000 -1.307023E+0001 -2.267366E+0000 -1.900425E+0001 -9.658432E+0000
  1.175372E+0001 -1.420240E+0001 -3.189580E+0000 -2.086301E+0001 -1.062749E+0001
  1.405230E+0001 -1.396230E+0001 -5.878524E+0000 -1.857473E+0001 -1.107540E+0001
  1.326956E+0001 -1.269933E+0001 -9.530869E+0000 -1.200356E+0001 -8.594412E+0000
  9.958362E+0000 -1.110277E+0001 -1.029967E+0001 -1.725554E+0000 -3.690927E+0000
  6.009912E+0000 -1.141415E+0001 -8.566872E+0000  7.721476E+0000  1.927165E+0000
  1.805652E+0000 -1.100328E+0001 -4.172992E+0000  1.113651E+0001  4.752924E+0000
  1.722398E+0000 -1.196557E+0001  5.436716E-0001  1.150625E+0001  5.914737E+0000
  4.880528E+0000 -1.084695E+0001  2.487174E+0000  7.125194E+0000  3.133373E+0000
  8.246873E+0000 -9.463496E+0000  5.527915E+0000  3.190607E-0001 -2.476220E-0001
  1.157298E+0001 -9.274758E+0000  7.751310E+0000 -6.547818E+0000 -1.752140E+0000
  1.130907E+0001 -1.102091E+0001  4.991149E+0000 -1.216331E+0001 -2.238848E+0000
  8.871515E+0000 -1.232778E+0001 -9.429466E-0001 -1.697313E+0001 -3.693617E+0000
  5.070609E+0000 -1.366830E+0001 -8.678232E+0000 -1.704570E+0001 -5.338000E+0000
 -3.818862E-0002 -1.450471E+0001 -1.517764E+0001 -1.597120E+0001 -8.302260E+0000
 -3.657475E+0000 -1.555698E+0001 -1.870681E+0001 -1.074853E+0001 -1.049041E+0001
 -1.390234E+0000 -1.473908E+0001 -1.974965E+0001 -5.795607E+0000 -1.149651E+0001
  4.208057E+0000 -1.085138E+0001 -1.711384E+0001 -7.409395E-0001 -8.738669E+0000
  1.082986E+0001 -4.854888E+0000 -7.726096E+0000  6.251106E+0000  6.656663E-0001
  1.288218E+0001 -1.265846E+0000  6.941820E+0000  1.787136E+0001  1.389472E+0001
  9.587985E+0000  2.295301E-0001  2.093914E+0001  2.416592E+0001  2.385528E+0001
  1.098610E+0000 -1.525206E+0000  3.069391E+0001  2.405198E+0001  2.817942E+0001
 -7.027660E+0000 -3.952172E+0000  2.943645E+0001  1.587886E+0001  2.247231E+0001
 -9.272089E+0000 -5.207095E+0000  1.656831E+0001  2.276254E-0001  7.521127E+0000
 -5.911572E+0000 -2.637434E+0000 -1.332221E+0000 -1.535740E+0001 -1.046641E+0001
  2.317037E+0000 -7.670985E-0001 -1.800776E+0001 -2.369739E+0001 -2.325751E+0001
  9.199667E+0000  2.077419E+0000 -2.843015E+0001 -2.224863E+0001 -2.677010E+0001
  9.847691E+0000  8.435750E-0001 -2.830936E+0001 -1.387711E+0001 -2.035351E+0001
  5.689897E+0000 -2.641177E+0000 -1.993656E+0001 -2.699584E+0000 -8.534578E+0000
  8.246390E-0001 -6.817029E+0000 -1.080770E+0001  5.428023E+0000  2.232184E+0000
 -2.790023E+0000 -1.085950E+0001 -4.051912E+0000  7.482198E+0000  4.866504E+0000
 -1.962273E+0000 -1.177687E+0001  3.793218E-0001  3.072233E+0000  2.823253E+0000
  2.315596E+0000 -9.504433E+0000  2.449177E+0000 -3.467005E+0000 -1.702940E+0000
  8.725685E+0000 -7.269100E+0000  2.889876E+0000 -6.917175E+0000 -5.391078E+0000
  1.328861E+0001 -6.517318E+0000  3.237703E+0000 -7.209011E+0000 -6.172576E+0000
  1.406480E+0001 -7.920563E+0000  2.437059E+0000 -5.929897E+0000 -4.187544E+0000
  9.620107E+0000 -1.104472E+0001 -2.768287E-0001 -6.110859E+0000 -3.286983E+0000
  3.643165E+0000 -1.469463E+0001 -6.956311E+0000 -9.050161E+0000 -4.649310E+0000
 -1.659941E+0000 -1.553403E+0001 -1.602056E+0001 -1.520743E+0001 -8.573065E+0000
 -2.697509E+0000 -1.469332E+0001 -2.136396E+0001 -1.877754E+0001 -1.079152E+0001
  9.855166E-0001 -1.030728E+0001 -1.991512E+0001 -1.919836E+0001 -1.184645E+0001
  6.279602E+0000 -4.379466E+0000 -1.086405E+0001 -1.253323E+0001 -6.692232E+0000
  8.417123E+0000  1.479854E+0000  4.618740E+0000  2.031860E+0000  7.146083E+0000
  5.926246E+0000  4.007436E+0000  2.412994E+0001  2.076600E+0001  2.206381E+0001
 -1.483155E+0000  4.904867E+0000  3.825141E+0001  3.474014E+0001  3.002163E+0001
 -8.844652E+0000  5.957691E+0000  4.409355E+0001  3.891793E+0001  2.813313E+0001
 -1.433470E+0001  6.187692E+0000  3.695009E+0001  3.371416E+0001  1.950584E+0001
 -1.601540E+0001  7.718891E+0000  1.953584E+0001  1.748458E+0001  5.173497E+0000
 -1.020930E+0001  1.156002E+0001 -1.627656E+0000 -3.133345E-0001 -7.157585E+0000
 -4.863697E+0000  1.763657E+0001 -1.720286E+0001 -1.353966E+0001 -1.213322E+0001
  1.692818E-0001  2.101497E+0001 -2.056541E+0001 -1.639050E+0001 -6.131445E+0000
 -1.964235E+0000  2.138628E+0001 -1.398383E+0001 -1.025009E+0001  6.759277E+0000
 -9.141158E+0000  1.973548E+0001  6.477648E-0001  1.459797E-0002  1.961664E+0001
 -1.802301E+0001  1.691241E+0001  1.646367E+0001  1.262671E+0001  2.573436E+0001
 -2.233244E+0001  1.772639E+0001  2.661130E+0001  2.025889E+0001  2.345485E+0001
 -2.179285E+0001  2.080926E+0001  3.157150E+0001  2.535713E+0001  1.722351E+0001
 -1.664652E+0001  2.480826E+0001  2.971471E+0001  2.720649E+0001  1.054802E+0001
 -8.789628E+0000  2.859643E+0001  2.543697E+0001  2.563115E+0001  6.583514E+0000
 -4.179932E+0000  2.989046E+0001  1.864399E+0001  2.407398E+0001  4.623123E+0000
 -5.202280E+0000  2.816729E+0001  9.519468E+0000  1.883683E+0001  5.149639E+0000
 -9.022980E+0000  2.218025E+0001 -1.381738E+0000  8.040803E+0000  5.863680E+0000
 -1.404289E+0001  1.499519E+0001 -1.255235E+0001 -6.259508E+0000  2.354815E+0000
 -1.623906E+0001  6.230538E+0000 -2.414352E+0001 -2.313190E+0001 -8.175022E+0000
 -1.209794E+0001  7.409423E-0001 -3.288430E+0001 -3.827453E+0001 -2.146439E+0001
 -3.588437E+0000 -1.576643E+0000 -3.562606E+0001 -4.606926E+0001 -3.058197E+0001
  7.373528E+0000 -3.010169E+0000 -2.850583E+0001 -4.272828E+0001 -3.090708E+0001
  1.464931E+0001 -4.558438E+0000 -1.473231E+0001 -2.782259E+0001 -2.397856E+0001
  1.594011E+0001 -7.472319E+0000  1.872559E+0000 -8.397707E+0000 -1.149265E+0001
  9.018488E+0000 -1.167052E+0001  1.337469E+0001  9.881508E+0000  1.258897E+0000
  1.173479E+0000 -1.637088E+0001  1.771717E+0001  2.083163E+0001  6.693582E+0000
 -3.192439E+0000 -1.814436E+0001  8.669199E+0000  1.985279E+0001  4.461351E+0000
 -8.082152E-0001 -1.648284E+0001 -4.463136E+0000  9.020415E+0000 -1.568073E+0000
  6.014747E+0000 -1.278746E+0001 -1.682316E+0001 -4.181440E+0000 -7.641780E+0000
  1.287135E+0001 -6.719146E+0000 -2.389966E+0001 -1.435280E+0001 -9.779849E+0000
  1.487818E+0001 -1.841101E+0000 -1.890620E+0001 -1.601610E+0001 -4.440284E+0000
  1.084629E+0001  1.632996E-0001 -4.273530E+0000 -7.869810E+0000  7.433330E+0000
  1.581058E+0000  8.653795E-0001  1.239116E+0001  5.228981E+0000  1.759185E+0001
 -8.666283E+0000  1.345195E-0002  2.491062E+0001  1.547795E+0001  2.267926E+0001
 -1.515927E+0001 -1.078407E+0000  2.737870E+0001  2.083053E+0001  1.989655E+0001
 -1.424517E+0001  9.996532E-0001  2.006074E+0001  1.928764E+0001  1.072662E+0001
 -8.023325E+0000  6.572889E+0000  9.056293E+0000  1.435450E+0001  1.149792E+0000
 -3.869880E-0001  1.200845E+0001  2.316965E+0000  1.049311E+0001 -4.542614E+0000
  2.260588E+0000  1.464465E+0001  4.172180E-0001  9.658342E+0000 -3.117144E+0000
  8.972781E-0001  1.373799E+0001  2.270024E+0000  9.764884E+0000  3.561010E+0000
 -4.894892E+0000  9.861437E+0000  3.840598E+0000  8.485348E+0000  8.410686E+0000
 -1.100182E+0001  4.247019E+0000  3.012098E+0000  3.360699E+0000  9.740721E+0000
 -1.466519E+0001  1.730425E+0000 -3.360401E+0000 -6.389006E+0000  2.516145E+0000
 -1.132829E+0001  2.760933E+0000 -8.665736E+0000 -1.578281E+0001 -7.207809E+0000
 -4.533893E+0000  3.714395E+0000 -1.093852E+0001 -1.760743E+0001 -1.470657E+0001
  2.149253E+0000  3.016783E+0000 -9.796570E+0000 -1.243946E+0001 -1.653945E+0001
  7.005741E+0000  1.872444E+0000 -4.500263E+0000 -4.172605E+0000 -1.324047E+0001
  8.960938E+0000 -1.621583E+0000 -1.527561E-0001  5.454089E+0000 -7.840329E+0000
  7.678653E+0000 -5.619635E+0000  8.827675E-0001  9.483996E+0000 -3.567678E+0000
  4.252210E+0000 -9.577136E+0000 -1.918325E+0000  8.746575E+0000 -1.786528E+0000
  1.101345E+0000 -1.335184E+0001 -7.425626E+0000  1.456091E-0001 -2.924672E+0000
  8.135665E-0001 -1.469975E+0001 -1.449693E+0001 -1.123804E+0001 -8.870142E+0000
  3.718249E+0000 -1.578011E+0001 -2.063782E+0001 -2.155161E+0001 -1.492846E+0001
  9.605589E+0000 -1.420374E+0001 -2.461594E+0001 -2.693288E+0001 -1.953133E+0001
  1.550493E+0001 -1.262380E+0001 -2.010237E+0001 -2.458506E+0001 -1.726070E+0001
  1.640840E+0001 -1.233341E+0001 -8.788786E+0000 -1.483261E+0001 -9.017879E+0000
  1.346196E+0001 -1.208973E+0001  2.528750E+0000 -6.485040E-0001  6.124254E-0001
  7.797482E+0000 -1.357057E+0001  1.274443E+0001  1.069682E+0001  8.749079E+0000
  3.010862E+0000 -1.559106E+0001  1.742423E+0001  1.439824E+0001  1.229346E+0001
  1.143706E+0000 -1.556441E+0001  1.276202E+0001  1.081025E+0001  9.578251E+0000
  3.610505E+0000 -1.412970E+0001  3.549786E+0000  2.200082E+0000  9.071308E-0001
  8.639195E+0000 -1.378920E+0001 -6.555872E+0000 -6.524601E+0000 -9.260162E+0000
  1.191380E+0001 -1.272970E+0001 -1.532321E+0001 -1.541112E+0001 -1.808355E+0001
  1.136842E+0001 -1.096612E+0001 -1.945794E+0001 -1.985222E+0001 -2.014837E+0001
  6.661476E+0000 -1.026154E+0001 -1.563577E+0001 -1.964496E+0001 -1.593159E+0001
  1.975207E+0000 -8.514566E+0000 -8.117293E+0000 -1.342457E+0001 -7.986492E+0000
  2.345910E-0001 -5.254614E+0000  2.350082E+0000 -1.788990E+0000  2.148083E+0000
 -1.043598E+0000 -1.594650E+0000  1.576135E+0001  1.101197E+0001  1.403217E+0001
 -1.474943E+0000  2.557797E+0000  2.566516E+0001  2.382972E+0001  2.454688E+0001
 -1.158058E+0000  5.351195E+0000  3.091815E+0001  3.297389E+0001  3.059974E+0001
 -1.154337E+0000  6.425771E+0000  2.873837E+0001  3.476341E+0001  2.978135E+0001
 -1.747431E+0000  6.975817E+0000  1.969132E+0001  2.851582E+0001  2.175774E+0001
 -2.367560E+0000  6.083868E+0000  5.922753E+0000  1.591457E+0001  6.002877E+0000
 -4.591215E+0000  4.469391E+0000 -9.174985E+0000  5.762367E-0001 -1.057032E+0001
 -4.195992E+0000  3.502516E+0000 -2.154252E+0001 -1.565296E+0001 -2.236167E+0001
 -2.620416E+0000  2.188096E+0000 -2.704475E+0001 -2.811341E+0001 -2.787643E+0001
 -1.410236E-0001  1.593862E+0000 -2.780250E+0001 -3.111147E+0001 -2.780334E+0001
  2.579015E+0000  6.503886E-0001 -2.020818E+0001 -2.568009E+0001 -1.989962E+0001
  5.938055E+0000  4.620573E-0001 -7.290073E+0000 -1.226829E+0001 -6.118214E+0000
  6.945069E+0000  8.555402E-0001  7.434266E+0000  4.556232E+0000  9.216257E+0000
  4.272091E+0000 -2.731771E-0001  1.779547E+0001  2.021668E+0001  2.276205E+0001
 -6.927284E-0001  2.235781E-0001  1.974767E+0001  2.837553E+0001  2.791648E+0001
 -4.866496E+0000  1.535210E+0000  1.685000E+0001  2.924967E+0001  2.647658E+0001
 -7.249705E+0000  3.434630E+0000  9.328037E+0000  2.274424E+0001  1.722044E+0001
 -8.468953E+0000  5.887140E+0000  2.110679E+0000  1.215417E+0001  3.855976E+0000
 -7.387843E+0000  8.374725E+0000 -1.943067E+0000  1.670304E+0000 -8.389337E+0000
 -5.445446E+0000  1.059176E+0001 -1.438415E+0000 -6.949107E+0000 -1.338663E+0001
 -4.769830E+0000  1.218119E+0001  2.298543E+0000 -8.473233E+0000 -1.015147E+0001
 -4.317073E+0000  1.404917E+0001  9.099889E+0000 -4.906309E+0000 -7.199300E-0001
 -6.083759E+0000  1.469659E+0001  1.646474E+0001  2.755559E+0000  1.071941E+0001
 -7.300757E+0000  1.471754E+0001  2.229312E+0001  1.163065E+0001  1.974267E+0001
 -1.169610E+0001  1.373330E+0001  2.330924E+0001  1.732564E+0001  2.410314E+0001
 -1.216879E+0001  1.277663E+0001  1.840505E+0001  1.913738E+0001  2.194616E+0001
 -9.806810E+0000  1.427253E+0001  9.049917E+0000  1.531801E+0001  1.527870E+0001
 -4.823977E+0000  1.468476E+0001 -1.547954E+0000  7.970633E+0000  6.574271E+0000
 -2.088405E+0000  1.415567E+0001 -9.350872E+0000  1.444125E+0000 -2.275959E+0000
 -2.547713E+0000  1.203828E+0001 -1.205766E+0001 -3.283358E+0000 -8.210054E+0000
 -4.812367E+0000  8.811196E+0000 -1.085030E+0001 -6.697641E+0000 -1.124129E+0001
 -7.777694E+0000  6.728928E+0000 -9.168308E+0000 -1.130236E+0001 -1.260432E+0001
 -9.394059E+0000  4.146899E+0000 -5.678020E+0000 -1.298969E+0001 -1.117682E+0001
 -1.015720E+0001  2.756857E+0000 -3.370490E+0000 -1.319997E+0001 -8.659019E+0000
 -7.470355E+0000  1.713153E+0000 -2.229669E+0000 -9.018922E+0000 -3.740014E+0000
 -8.470646E-0001  5.709574E-0001 -2.768926E+0000 -1.529144E+0000  1.513067E+0000
  6.374557E+0000 -9.724624E-0002 -3.182681E+0000  3.899746E+0000  6.194211E+0000
  1.074532E+0001 -7.639745E-0001 -1.031284E+0000  6.864070E+0000  8.460777E+0000
  1.060632E+0001 -2.376669E+0000  6.324486E-0001  7.896455E+0000  7.805695E+0000
  6.919581E+0000 -6.395613E+0000 -2.364350E-0001  3.674424E+0000  4.571874E+0000
  1.789389E+0000 -9.826206E+0000 -4.070129E+0000 -4.905829E+0000 -3.607426E+0000
 -2.704157E+0000 -1.279442E+0001 -1.054629E+0001 -1.466566E+0001 -1.487446E+0001
 -2.766685E+0000 -1.249217E+0001 -1.760662E+0001 -2.250520E+0001 -2.331647E+0001
 -2.506236E-0001 -9.268027E+0000 -1.935328E+0001 -2.473580E+0001 -2.474775E+0001
  5.796315E+0000 -4.432672E+0000 -1.351894E+0001 -1.857160E+0001 -1.584774E+0001
  1.057010E+0001 -1.331197E+0000 -1.157253E+0000 -2.090269E+0000  8.527315E-0002
  1.079663E+0001  1.289466E+0000  1.381022E+0001  1.577544E+0001  1.619387E+0001
  4.473749E+0000  2.423896E+0000  2.626134E+0001  2.943649E+0001  2.949822E+0001
 -4.329136E+0000  1.784476E+0000  3.122822E+0001  3.455466E+0001  3.331583E+0001
 -1.194766E+0001  1.510864E+0000  2.728880E+0001  2.632048E+0001  2.556631E+0001
 -1.506256E+0001  3.416984E+0000  1.424518E+0001  1.106458E+0001  1.139932E+0001
 -1.179903E+0001  8.386383E+0000 -1.277784E+0000 -3.698111E+0000 -4.890735E+0000
 -3.250675E+0000  1.298245E+0001 -8.944906E+0000 -1.283405E+0001 -1.398066E+0001
  4.170786E+0000  1.576998E+0001 -9.191130E+0000 -1.117269E+0001 -1.241013E+0001
  5.512287E+0000  1.488811E+0001 -3.012103E+0000 -2.024391E+0000 -2.551028E+0000
  1.567625E+0000  9.606415E+0000  3.930820E+0000  8.834098E+0000  7.231201E+0000
 -6.199989E+0000  3.174924E+0000  4.852226E+0000  1.373082E+0001  1.101117E+0001
 -1.190724E+0001 -8.241475E-0001 -2.126162E-0001  8.308573E+0000  7.373823E+0000
 -1.328866E+0001 -1.656300E+0000 -9.008291E+0000 -5.919431E-0001 -3.006617E+0000
 -8.009864E+0000  4.916031E-0001 -1.546179E+0001 -9.875955E+0000 -1.332635E+0001
  1.432132E-0002  3.517376E+0000 -1.477477E+0001 -1.299681E+0001 -1.753012E+0001
  6.568697E+0000  5.915270E+0000 -8.197757E+0000 -8.584044E+0000 -1.159833E+0001
  8.851953E+0000  4.414021E+0000  2.947804E+0000  9.000223E-0001  1.365371E+0000
  7.208811E+0000 -5.331977E-0001  1.184502E+0001  7.918040E+0000  1.412670E+0001
  3.247082E+0000 -6.603619E+0000  1.158211E+0001  7.344490E+0000  1.736784E+0001
  4.338947E-0001 -1.178785E+0001  2.329248E+0000  6.866497E-0001  1.034746E+0001
  1.877904E+0000 -1.580131E+0001 -1.285297E+0001 -9.571896E+0000 -3.812774E+0000
  8.134294E+0000 -1.816007E+0001 -2.699298E+0001 -2.312263E+0001 -2.186814E+0001
  1.328697E+0001 -1.855548E+0001 -3.709294E+0001 -3.342417E+0001 -3.437131E+0001
  1.646686E+0001 -1.884080E+0001 -3.707670E+0001 -3.663692E+0001 -3.865824E+0001
  1.680490E+0001 -1.864261E+0001 -2.615828E+0001 -3.071049E+0001 -3.409268E+0001
  1.430993E+0001 -1.911600E+0001 -9.098227E+0000 -1.799293E+0001 -2.170326E+0001
  9.223544E+0000 -2.031149E+0001  6.654759E+0000 -2.880374E+0000 -6.884375E+0000
  4.678599E+0000 -2.025287E+0001  1.629553E+0001  9.427196E+0000  7.988408E+0000
  3.494644E+0000 -1.764194E+0001  1.809852E+0001  1.648033E+0001  1.697800E+0001
  4.774729E+0000 -1.159418E+0001  1.445605E+0001  2.032441E+0001  2.089228E+0001
  6.511620E+0000 -4.816736E+0000  1.078404E+0001  2.204668E+0001  2.149802E+0001
  7.796629E+0000  1.759156E+0000  8.082492E+0000  2.154347E+0001  2.206325E+0001
  3.917536E+0000  5.117245E+0000  1.080606E+0001  1.855595E+0001  2.369465E+0001
 -2.981925E+0000  6.667473E+0000  1.451928E+0001  1.316400E+0001  2.306924E+0001
 -1.006148E+0001  9.685973E+0000  1.598737E+0001  5.347992E+0000  1.758144E+0001
 -1.543716E+0001  1.318745E+0001  1.553238E+0001 -2.028332E+0000  1.018711E+0001
 -1.746846E+0001  1.648271E+0001  1.521001E+0001 -4.858535E+0000  4.588479E+0000
 -1.680584E+0001  2.019300E+0001  1.445001E+0001 -3.389831E+0000  2.833966E+0000
 -1.255737E+0001  2.423499E+0001  1.279325E+0001  4.424918E+0000  6.963653E+0000
 -1.076610E+0001  2.629406E+0001  1.409087E+0001  1.657521E+0001  1.428757E+0001
 -1.042720E+0001  2.454322E+0001  1.599946E+0001  2.675876E+0001  2.192820E+0001
 -9.959543E+0000  2.068443E+0001  1.354364E+0001  2.856072E+0001  2.312901E+0001
 -9.010683E+0000  1.450484E+0001  6.232297E+0000  2.232114E+0001  1.521914E+0001
 -6.652693E+0000  5.679866E+0000 -4.979209E+0000  6.728519E+0000 -9.623584E-0001
 -9.093858E-0001 -4.401026E+0000 -2.117875E+0001 -1.418457E+0001 -2.341189E+0001
  6.482736E+0000 -1.374363E+0001 -3.972418E+0001 -3.759593E+0001 -4.672218E+0001
  1.219339E+0001 -2.011209E+0001 -5.381137E+0001 -5.821196E+0001 -6.607801E+0001
  1.623457E+0001 -2.538528E+0001 -5.811918E+0001 -6.842189E+0001 -7.292055E+0001
  1.924750E+0001 -2.926168E+0001 -5.080763E+0001 -6.424042E+0001 -6.548659E+0001
  1.882478E+0001 -3.279946E+0001 -3.425973E+0001 -4.647023E+0001 -4.467217E+0001
  1.781395E+0001 -3.365470E+0001 -1.364242E+0001 -2.072215E+0001 -1.850564E+0001
  1.740065E+0001 -3.215802E+0001  7.612252E+0000  5.090777E+0000  8.226772E+0000
  1.696291E+0001 -2.794593E+0001  2.551267E+0001  2.541427E+0001  2.979863E+0001
  1.622575E+0001 -2.272060E+0001  3.463368E+0001  3.866046E+0001  4.220572E+0001
  1.502652E+0001 -1.891895E+0001  3.636379E+0001  4.129201E+0001  4.273555E+0001
  1.293433E+0001 -1.422369E+0001  3.091451E+0001  3.288177E+0001  3.217203E+0001
  8.726984E+0000 -9.520051E+0000  2.049075E+0001  1.696666E+0001  1.594152E+0001
  1.814959E+0000 -6.176456E+0000  7.486012E+0000  7.474678E-0002 -1.602435E+0000
 -4.677275E+0000 -1.823388E+0000 -2.752796E+0000 -1.577192E+0001 -1.636042E+0001
 -8.386243E+0000  4.307313E+0000 -9.172377E+0000 -2.194105E+0001 -2.205382E+0001
 -9.289832E+0000  1.107570E+0001 -8.150662E+0000 -1.727406E+0001 -1.526266E+0001
 -8.236696E+0000  1.858626E+0001  1.009047E+0000 -2.124850E+0000  1.298103E-0001
 -8.994799E+0000  2.502549E+0001  1.824977E+0001  2.096887E+0001  2.254305E+0001
 -1.276995E+0001  2.963673E+0001  3.614656E+0001  4.271788E+0001  4.504863E+0001
 -1.888244E+0001  3.364872E+0001  4.698516E+0001  5.742130E+0001  5.883964E+0001
 -2.679156E+0001  3.669740E+0001  5.022050E+0001  6.085399E+0001  6.157752E+0001
 -3.056009E+0001  3.866894E+0001  4.471806E+0001  5.220716E+0001  5.182967E+0001
 -2.954766E+0001  3.914631E+0001  2.841485E+0001  3.511685E+0001  3.328228E+0001
 -2.577818E+0001  3.945210E+0001  8.700215E+0000  1.354096E+0001  1.034901E+0001
 -1.847212E+0001  3.834794E+0001 -9.678343E+0000 -7.518139E+0000 -9.939272E+0000
 -1.246085E+0001  3.505931E+0001 -2.181920E+0001 -2.306233E+0001 -2.201335E+0001
 -1.029850E+0001  3.085883E+0001 -2.577748E+0001 -3.003829E+0001 -2.639230E+0001
 -1.132475E+0001  2.324532E+0001 -2.215109E+0001 -2.757047E+0001 -2.317288E+0001
 -1.233036E+0001  1.496608E+0001 -1.478509E+0001 -2.210659E+0001 -1.796377E+0001
 -1.124248E+0001  8.295562E+0000 -1.116984E+0001 -1.441298E+0001 -1.324032E+0001
 -9.410379E+0000  4.227438E+0000 -9.369554E+0000 -5.043433E+0000 -1.075994E+0001
 -3.058315E+0000  1.862386E-0001 -8.150855E+0000  2.493426E+0000 -7.445800E+0000
  3.917814E+0000 -3.440995E+0000 -7.738056E+0000  4.886945E+0000 -5.476470E+0000
  1.013834E+0001 -7.496005E+0000 -1.038919E+0001 -4.820097E-0001 -5.321769E+0000
  1.302551E+0001 -1.239249E+0001 -1.411229E+0001 -8.123314E+0000 -7.379050E+0000
  1.303768E+0001 -1.788903E+0001 -1.847412E+0001 -1.680642E+0001 -1.334562E+0001
  1.158737E+0001 -2.337484E+0001 -2.334973E+0001 -2.650521E+0001 -2.077469E+0001
  1.076178E+0001 -2.757145E+0001 -2.832588E+0001 -3.281260E+0001 -2.958968E+0001
  1.064641E+0001 -3.082326E+0001 -3.005646E+0001 -3.580261E+0001 -3.648803E+0001
  1.292211E+0001 -3.172569E+0001 -2.805138E+0001 -3.325507E+0001 -3.773579E+0001
  1.734032E+0001 -2.968233E+0001 -2.312131E+0001 -2.563957E+0001 -3.270107E+0001
  2.230880E+0001 -2.540047E+0001 -1.339429E+0001 -1.210229E+0001 -1.878184E+0001
  2.489097E+0001 -2.246299E+0001  1.796379E+0000  5.370661E+0000  2.133861E+0000
  1.952221E+0001 -2.250816E+0001  1.645132E+0001  2.015452E+0001  2.184979E+0001
  1.147874E+0001 -2.466960E+0001  2.209826E+0001  2.717964E+0001  3.191539E+0001
  5.492027E+0000 -2.522310E+0001  1.483270E+0001  2.027798E+0001  2.859791E+0001
  3.552342E+0000 -2.291703E+0001 -5.304950E-0001  3.753506E+0000  1.413646E+0001
  7.386151E+0000 -1.769576E+0001 -1.627075E+0001 -1.138903E+0001 -4.695994E+0000
  1.081783E+0001 -9.890818E+0000 -2.536307E+0001 -2.093748E+0001 -1.852785E+0001
  1.077223E+0001 -3.007213E+0000 -2.201904E+0001 -1.835435E+0001 -2.247823E+0001
  5.322889E+0000  7.202081E-0002 -8.722062E+0000 -3.867486E+0000 -1.509323E+0001
 -2.808764E+0000  3.739146E+0000  9.149408E+0000  1.464150E+0001 -2.034690E+0000
 -1.068965E+0001  7.617660E+0000  2.498670E+0001  3.322144E+0001  1.542166E+0001
 -1.468365E+0001  1.230686E+0001  3.624677E+0001  4.464384E+0001  3.157077E+0001
 -1.439489E+0001  1.799530E+0001  4.024525E+0001  4.912236E+0001  4.156485E+0001
 -1.038171E+0001  2.392944E+0001  3.785692E+0001  4.567980E+0001  4.431810E+0001
 -7.487996E+0000  2.659044E+0001  3.149897E+0001  3.703956E+0001  3.879852E+0001
 -8.617922E+0000  2.544395E+0001  2.063314E+0001  2.147526E+0001  2.639335E+0001
 -1.157582E+0001  2.277219E+0001  5.685404E+0000  1.034027E+0000  8.455020E+0000
 -1.511579E+0001  1.886199E+0001 -1.052091E+0001 -1.984371E+0001 -1.082945E+0001
 -1.507393E+0001  1.385564E+0001 -2.443923E+0001 -3.426304E+0001 -2.780736E+0001
 -1.098515E+0001  7.206666E+0000 -3.147225E+0001 -3.917839E+0001 -3.936514E+0001
 -3.678834E+0000  1.825828E+0000 -3.350912E+0001 -3.837590E+0001 -4.370072E+0001
  4.585522E+0000 -2.733721E+0000 -3.187000E+0001 -2.974572E+0001 -3.844667E+0001
  1.228362E+0001 -8.619163E+0000 -2.508520E+0001 -1.627083E+0001 -2.590940E+0001
  1.622265E+0001 -1.476757E+0001 -1.660924E+0001 -4.967471E+0000 -1.158667E+0001
  1.691963E+0001 -2.171050E+0001 -1.034859E+0001  2.042986E+0000 -5.969859E-0001
  1.447543E+0001 -2.912522E+0001 -8.813471E+0000  5.282251E-0001  2.493384E+0000
  1.290850E+0001 -3.539525E+0001 -1.327195E+0001 -8.630085E+0000 -5.606386E+0000
  1.429643E+0001 -3.923321E+0001 -2.235597E+0001 -2.211855E+0001 -1.894276E+0001
  1.804260E+0001 -3.776714E+0001 -3.290649E+0001 -3.609701E+0001 -3.431319E+0001
  2.297029E+0001 -3.308739E+0001 -3.645760E+0001 -4.058645E+0001 -4.037643E+0001
  2.518440E+0001 -2.729809E+0001 -2.706878E+0001 -3.107627E+0001 -3.561435E+0001
  2.150778E+0001 -2.361069E+0001 -9.048998E+0000 -9.647885E+0000 -1.953629E+0001
  1.253423E+0001 -2.178020E+0001  1.221875E+0001  1.406475E+0001  2.598942E+0000
  2.983495E+0000 -2.046121E+0001  2.792379E+0001  3.176043E+0001  2.260619E+0001
 -1.631091E+0000 -1.432856E+0001  3.320545E+0001  3.741387E+0001  3.330004E+0001
 -1.925338E+0000 -4.422906E+0000  3.208594E+0001  3.564701E+0001  3.826392E+0001
  1.920957E+0000  6.594862E+0000  2.818987E+0001  3.203558E+0001  3.970355E+0001
  3.427930E+0000  1.517168E+0001  2.705774E+0001  2.896668E+0001  3.829192E+0001
  3.430895E-0002  2.278235E+0001  2.847123E+0001  2.691803E+0001  3.430127E+0001
 -8.820465E+0000  2.651081E+0001  2.876581E+0001  2.587211E+0001  2.732345E+0001
 -1.901436E+0001  2.822683E+0001  2.702140E+0001  2.167578E+0001  1.886303E+0001
 -2.703348E+0001  2.823811E+0001  2.210164E+0001  1.473467E+0001  9.814793E+0000
 -2.980712E+0001  2.878121E+0001  1.522484E+0001  7.154408E+0000  7.895868E-0001
 -2.492848E+0001  3.097459E+0001  9.082489E+0000  2.153674E+0000 -4.178448E+0000
 -1.638855E+0001  3.303122E+0001  4.677416E+0000  1.836669E+0000 -1.534551E+0000
 -9.331377E+0000  3.112719E+0001  3.879451E+0000  5.946897E+0000  6.080432E+0000
 -7.211035E+0000  2.527782E+0001  3.620338E+0000  1.022417E+0001  1.269409E+0001
 -8.010242E+0000  1.859258E+0001 -1.634238E+0000  9.231661E+0000  1.283850E+0001
 -1.145041E+0001  1.284211E+0001 -9.364817E+0000  2.486943E+0000  4.966735E+0000
 -1.337535E+0001  6.717546E+0000 -1.636671E+0001 -7.267282E+0000 -8.078931E+0000
 -1.074153E+0001  2.783170E+0000 -2.390112E+0001 -1.853848E+0001 -2.270118E+0001
 -2.690661E+0000  1.738353E+0000 -2.617265E+0001 -2.741467E+0001 -3.289722E+0001
  6.239808E+0000  2.287421E+0000 -2.041387E+0001 -2.918642E+0001 -3.335318E+0001
  9.640008E+0000 -3.039863E-0001 -8.651661E+0000 -2.223687E+0001 -2.343962E+0001
  8.151101E+0000 -5.206093E+0000  1.005821E+0000 -1.245143E+0001 -1.073000E+0001
  3.879338E+0000 -1.166031E+0001  4.668810E+0000 -4.486193E+0000  3.796266E-0001
  1.638475E+0000 -1.658490E+0001  4.392139E-0001 -4.877803E-0001  5.155233E+0000
  2.621608E+0000 -2.163737E+0001 -9.821547E+0000 -2.753609E+0000  3.302784E+0000
  8.764584E+0000 -2.442933E+0001 -2.203161E+0001 -1.034859E+0001 -5.889607E+0000
  1.688057E+0001 -2.396622E+0001 -3.082488E+0001 -2.041431E+0001 -1.760563E+0001
  2.526159E+0001 -2.406390E+0001 -3.307527E+0001 -2.654861E+0001 -2.392307E+0001
  2.675819E+0001 -2.537837E+0001 -2.647441E+0001 -2.734108E+0001 -2.369925E+0001
  2.406279E+0001 -2.782257E+0001 -1.486298E+0001 -2.502346E+0001 -1.946421E+0001
  1.638847E+0001 -2.975294E+0001 -1.969906E+0000 -2.039826E+0001 -1.548587E+0001
  9.050076E+0000 -3.008580E+0001  7.206562E+0000 -1.514322E+0001 -1.091666E+0001
  2.912809E+0000 -2.788974E+0001  1.161815E+0001 -8.235374E+0000 -6.327849E+0000
  3.849569E+0000 -2.154286E+0001  9.917108E+0000  1.206631E+0000 -1.758543E-0001
  8.251676E+0000 -1.328704E+0001  9.046529E+0000  1.165366E+0001  8.830521E+0000
  1.248246E+0001 -5.779646E+0000  1.098630E+0001  2.305709E+0001  2.024646E+0001
  1.120162E+0001  1.038743E+0000  1.407506E+0001  3.508226E+0001  2.880797E+0001
  3.977523E+0000  5.188474E+0000  1.840273E+0001  4.137909E+0001  3.357885E+0001
 -4.788177E+0000  8.994963E+0000  1.992945E+0001  3.731818E+0001  3.411420E+0001
 -1.214174E+0001  1.180539E+0001  1.872114E+0001  2.411838E+0001  2.686293E+0001
 -1.822603E+0001  1.489481E+0001  1.495086E+0001  9.278568E+0000  1.733036E+0001
 -2.013285E+0001  2.056343E+0001  1.093251E+0001 -3.937200E+0000  6.108622E+0000
 -1.797664E+0001  2.623016E+0001  1.215600E+0001 -9.023034E+0000 -2.239775E-0001
 -1.404685E+0001  3.138878E+0001  1.685775E+0001 -2.930251E+0000  7.802909E-0001
 -1.309211E+0001  3.577535E+0001  2.415748E+0001  1.107123E+0001  8.477144E+0000
 -1.366704E+0001  3.742485E+0001  2.981028E+0001  2.768622E+0001  2.340420E+0001
 -1.770677E+0001  3.503227E+0001  3.247236E+0001  4.123022E+0001  3.528489E+0001
 -2.311532E+0001  2.852266E+0001  2.699560E+0001  4.276426E+0001  3.931738E+0001
 -2.440545E+0001  2.292807E+0001  1.181331E+0001  2.904753E+0001  2.811223E+0001
 -2.117583E+0001  1.923983E+0001 -9.066790E+0000  3.739588E+0000  8.531144E+0000
 -1.259243E+0001  1.693013E+0001 -2.637279E+0001 -2.251931E+0001 -1.452732E+0001
 -2.856777E+0000  1.374431E+0001 -3.477349E+0001 -4.114543E+0001 -3.183219E+0001
  3.223647E+0000  9.672316E+0000 -3.415002E+0001 -4.830874E+0001 -4.053410E+0001
  4.843920E+0000  4.215596E+0000 -2.544773E+0001 -4.292818E+0001 -3.961864E+0001
  4.876142E+0000 -1.297477E+0000 -1.355631E+0001 -2.930841E+0001 -2.908300E+0001
  3.107282E+0000 -5.829583E+0000 -2.710118E+0000 -1.139887E+0001 -1.441871E+0001
  3.833494E+0000 -9.665008E+0000  2.572543E+0000  4.893516E+0000  3.169570E-0001
  5.539290E+0000 -1.324722E+0001  2.794928E+0000  1.381994E+0001  1.033809E+0001
  6.992180E+0000 -1.525088E+0001 -2.067963E+0000  1.339983E+0001  1.304804E+0001
  6.896749E+0000 -1.736351E+0001 -9.623059E+0000  5.000765E+0000  8.343044E+0000
  8.568819E+0000 -1.891141E+0001 -1.864816E+0001 -8.171393E+0000 -1.800424E+0000
  1.117428E+0001 -1.952812E+0001 -2.510805E+0001 -2.189196E+0001 -1.377242E+0001
  1.234061E+0001 -1.993565E+0001 -2.617267E+0001 -3.081788E+0001 -2.368052E+0001
  1.303731E+0001 -1.822749E+0001 -2.147424E+0001 -3.226806E+0001 -2.832598E+0001
  1.281874E+0001 -1.678121E+0001 -1.131656E+0001 -2.518603E+0001 -2.541396E+0001
  1.114848E+0001 -1.649576E+0001  1.792811E+0000 -1.276335E+0001 -1.520246E+0001
  9.692321E+0000 -1.618045E+0001  1.436552E+0001  9.355564E-0001 -2.232539E+0000
  7.826306E+0000 -1.643865E+0001  2.020426E+0001  1.128508E+0001  8.821916E+0000
  6.630911E+0000 -1.603040E+0001  1.941060E+0001  1.761711E+0001  1.427374E+0001
  5.284185E+0000 -1.291434E+0001  1.240624E+0001  1.824900E+0001  1.369753E+0001
  3.675038E+0000 -7.389794E+0000  3.291818E+0000  1.365657E+0001  1.236729E+0001
  1.913633E+0000 -3.421424E+0000 -2.723366E+0000  9.280057E+0000  1.185517E+0001
 -1.839923E+0000  1.207745E+0000 -4.370688E+0000  3.548937E+0000  9.604546E+0000
 -5.451371E+0000  5.593722E+0000 -2.106110E+0000  1.601821E+0000  9.788286E+0000
 -7.126685E+0000  8.368629E+0000  4.449172E+0000  3.297409E+0000  1.175855E+0001
 -7.385388E+0000  1.129090E+0001  1.052529E+0001  4.835178E+0000  1.573340E+0001
 -7.206128E+0000  1.348386E+0001  1.840751E+0001  9.235268E+0000  1.795025E+0001
 -6.362499E+0000  1.571392E+0001  2.294682E+0001  1.425654E+0001  1.983078E+0001
 -5.392392E+0000  1.633697E+0001  2.430332E+0001  1.941612E+0001  2.030525E+0001
 -5.412552E+0000  1.324139E+0001  2.176126E+0001  2.118492E+0001  1.790831E+0001
 -7.069230E+0000  7.737950E+0000  9.316557E+0000  1.565011E+0001  1.003486E+0001
 -6.732053E+0000  3.461261E+0000 -9.073257E+0000  1.426153E+0000 -5.750248E+0000
 -4.001062E+0000 -7.969841E-0001 -2.475628E+0001 -1.351032E+0001 -2.123549E+0001
 -9.368315E-0001 -5.634513E+0000 -3.616382E+0001 -2.713409E+0001 -3.224299E+0001
  5.772128E+0000 -7.917762E+0000 -4.050925E+0001 -3.560972E+0001 -3.599452E+0001
  1.482195E+0001 -1.166262E+0001 -3.518949E+0001 -3.677774E+0001 -3.120236E+0001
  1.890116E+0001 -1.716317E+0001 -2.392273E+0001 -3.226097E+0001 -2.256425E+0001
  1.819006E+0001 -2.189137E+0001 -1.109916E+0001 -2.306236E+0001 -1.304349E+0001
  1.466411E+0001 -2.446952E+0001 -1.003645E+0000 -1.431229E+0001 -6.102910E+0000
  1.114128E+0001 -2.666365E+0001  3.652802E+0000 -6.380055E+0000 -1.706048E+0000
  1.052074E+0001 -2.579240E+0001  3.939612E-0001 -3.515385E-0001 -1.801970E+0000
  1.200764E+0001 -2.289826E+0001 -5.500746E+0000  2.473992E+0000 -1.116978E+0000
  1.438443E+0001 -2.109524E+0001 -8.942048E+0000  4.973265E+0000  1.205695E-0001
  1.512368E+0001 -1.972116E+0001 -1.120065E+0001  3.994439E+0000  8.592341E-0002
  1.247417E+0001 -1.822708E+0001 -1.175567E+0001  2.028565E+0000 -3.100252E-0001
  8.844213E+0000 -1.647385E+0001 -8.683932E+0000 -3.999283E-0001 -1.016674E+0000
  5.572709E+0000 -1.454913E+0001 -3.769731E+0000 -3.706091E+0000 -2.072655E+0000
  4.949103E+0000 -1.096837E+0001  3.978402E-0001 -4.643650E+0000 -2.631858E+0000
  4.054380E+0000 -5.897642E+0000  5.076969E+0000 -2.320120E+0000 -3.623535E-0001
  2.494079E+0000 -8.756509E-0001  1.174624E+0001  5.108760E+0000  4.108404E+0000
  3.639050E-0001  1.553565E+0000  1.992713E+0001  1.398538E+0001  1.068304E+0001
 -1.461358E+0000  6.133087E+0000  2.433617E+0001  1.989038E+0001  1.630021E+0001
 -3.239802E+0000  9.053863E+0000  2.525723E+0001  2.382205E+0001  2.097884E+0001
 -7.368380E+0000  1.208655E+0001  2.141295E+0001  2.404989E+0001  2.256273E+0001
 -1.133957E+0001  1.339852E+0001  1.430869E+0001  1.987076E+0001  2.091547E+0001
 -1.179419E+0001  1.351910E+0001  4.559940E+0000  1.291670E+0001  1.567031E+0001
 -9.989600E+0000  1.226145E+0001 -4.284645E+0000  3.479914E+0000  8.476773E+0000
 -6.916087E+0000  9.944379E+0000 -1.058627E+0001 -4.697115E+0000 -5.194257E-0001
 -3.821922E+0000  7.984340E+0000 -1.292741E+0001 -1.074448E+0001 -1.134490E+0001
 -8.679683E-0001  6.522009E+0000 -1.080485E+0001 -1.323735E+0001 -1.680736E+0001
  2.348089E-0001  2.894407E+0000 -6.356306E+0000 -1.206382E+0001 -1.746865E+0001
 -1.839753E-0001 -8.084951E-0001 -3.510040E+0000 -8.757184E+0000 -1.361534E+0001
  6.557808E-0002 -4.342570E+0000 -2.982154E+0000 -7.001026E+0000 -9.065136E+0000
  1.534885E+0000 -7.988840E+0000 -3.298023E+0000 -6.464757E+0000 -5.443727E+0000
  5.216349E+0000 -1.109970E+0001 -4.702127E+0000 -8.142543E+0000 -2.878966E+0000
  9.592236E+0000 -1.337510E+0001 -7.453958E+0000 -1.160590E+0001 -4.276705E+0000
  1.348221E+0001 -1.507595E+0001 -1.048273E+0001 -1.425401E+0001 -7.913393E+0000
  1.305270E+0001 -1.743212E+0001 -1.414012E+0001 -1.485445E+0001 -1.295593E+0001
  1.157955E+0001 -1.896034E+0001 -1.741469E+0001 -1.449108E+0001 -1.792609E+0001
  9.448032E+0000 -1.761710E+0001 -1.755004E+0001 -1.231000E+0001 -1.966031E+0001
  7.534119E+0000 -1.496515E+0001 -1.244739E+0001 -7.447332E+0000 -1.642627E+0001
  7.273529E+0000 -1.093125E+0001 -1.979263E+0000 -2.720269E-0001 -5.731301E+0000
  6.066242E+0000 -8.652341E+0000  9.912439E+0000  9.143681E+0000  8.351640E+0000
  5.443955E+0000 -7.424160E+0000  2.023006E+0001  1.647693E+0001  1.969670E+0001
  3.874603E+0000 -7.806002E+0000  2.483600E+0001  2.101144E+0001  2.456061E+0001
  3.395269E+0000 -7.728300E+0000  2.071045E+0001  1.679531E+0001  1.957914E+0001
  4.528283E-0001 -6.427796E+0000  9.684819E+0000  6.134879E+0000  6.835066E+0000
 -1.747569E+0000 -5.487312E+0000 -4.519957E+0000 -3.524639E+0000 -7.593001E+0000
 -2.008664E-0001 -3.366085E+0000 -1.648981E+0001 -1.333434E+0001 -1.988415E+0001
  2.892340E+0000  6.815717E-0001 -2.285018E+0001 -1.595130E+0001 -2.428142E+0001
  4.325592E+0000  4.757291E+0000 -1.912496E+0001 -1.211295E+0001 -2.022065E+0001
  3.031782E+0000  8.136367E+0000 -4.798280E+0000 -2.007297E+0000 -6.887339E+0000
 -3.154887E+0000  9.816636E+0000  1.649718E+0001  1.187655E+0001  9.471928E+0000
 -1.139281E+0001  1.110194E+0001  3.199848E+0001  2.254010E+0001  2.512867E+0001
 -1.944656E+0001  1.150439E+0001  3.930034E+0001  2.842104E+0001  3.317088E+0001
 -2.191177E+0001  1.306095E+0001  3.434309E+0001  2.718916E+0001  3.345458E+0001
 -1.700923E+0001  1.743078E+0001  2.144076E+0001  2.115246E+0001  2.685612E+0001
 -7.941949E+0000  2.235332E+0001  8.300010E+0000  1.233682E+0001  1.722525E+0001
 -4.308347E-0001  2.519528E+0001 -5.027363E-0002  5.985453E+0000  7.927584E+0000
  1.176226E+0000  2.335987E+0001 -2.406542E+0000  3.798964E+0000  3.184344E+0000
 -2.483655E+0000  1.511677E+0001 -3.505371E+0000  1.285513E+0000 -5.723760E-0001
 -8.063247E+0000  5.898522E+0000 -7.334047E+0000 -6.516144E+0000 -8.981992E+0000
 -1.138767E+0001 -1.120410E+0000 -1.345882E+0001 -1.936415E+0001 -2.089777E+0001
 -7.695886E+0000 -5.603283E+0000 -1.979684E+0001 -3.068788E+0001 -3.059075E+0001
  9.141645E-0001 -7.451873E+0000 -2.522875E+0001 -3.736426E+0001 -3.323308E+0001
  8.884751E+0000 -7.536575E+0000 -2.557103E+0001 -3.376085E+0001 -2.731055E+0001
  1.576452E+0001 -7.261871E+0000 -1.991759E+0001 -2.112246E+0001 -1.502061E+0001
  1.704852E+0001 -9.007030E+0000 -9.541716E+0000 -2.140607E+0000  1.637579E+0000
  1.250028E+0001 -1.417168E+0001  8.496221E-0001  1.405020E+0001  1.461686E+0001
  4.973953E+0000 -1.962151E+0001  4.185927E+0000  1.972186E+0001  1.660586E+0001
  1.027112E+0000 -2.117316E+0001 -1.801825E+0000  1.370627E+0001  7.121755E+0000
  3.257485E+0000 -1.889140E+0001 -1.084599E+0001  2.206036E+0000 -6.664029E+0000
  8.081596E+0000 -1.598570E+0001 -1.715656E+0001 -9.418930E+0000 -1.697737E+0001
  1.419365E+0001 -1.006947E+0001 -1.611899E+0001 -1.715861E+0001 -2.125459E+0001
  1.741973E+0001 -7.223274E+0000 -6.311637E+0000 -1.638342E+0001 -1.510337E+0001
  1.473930E+0001 -6.283928E+0000  5.575887E+0000 -8.815361E+0000 -4.557559E+0000
  8.043792E+0000 -6.594333E+0000  1.401321E+0001  2.443552E+0000  7.590782E+0000
  2.723359E-0002 -7.224413E+0000  1.827589E+0001  1.102777E+0001  1.549701E+0001
 -4.862616E+0000 -6.675300E+0000  1.633323E+0001  1.453484E+0001  1.706912E+0001
 -6.263789E+0000 -4.310856E+0000  8.393283E+0000  1.308849E+0001  1.219606E+0001
 -2.317635E+0000 -2.549215E-0001 -4.932675E-0001  1.017843E+0001  5.250571E+0000
  6.432632E-0001  3.250256E+0000 -5.910009E+0000  8.909348E+0000  7.162856E-0001
  2.145244E+0000  7.249168E+0000 -6.930788E+0000  6.334638E+0000 -1.422490E+0000
  1.796872E+0000  9.484720E+0000 -2.824211E+0000  6.156264E+0000  1.363888E+0000
 -1.342671E+0000  9.462922E+0000  4.259701E+0000  7.000018E+0000  8.323271E+0000
 -6.799987E+0000  8.421865E+0000  1.126704E+0001  8.414520E+0000  1.391837E+0001
 -1.185497E+0001  8.506624E+0000  1.457613E+0001  7.734941E+0000  1.612667E+0001
 -1.259758E+0001  8.382434E+0000  1.286549E+0001  5.912447E+0000  1.598883E+0001
 -9.228130E+0000  1.057601E+0001  8.776839E+0000  3.332125E+0000  1.122665E+0001
 -4.594434E+0000  1.278319E+0001  4.258821E+0000  2.410758E+0000  6.037781E+0000
 -3.441272E+0000  1.298386E+0001  1.147647E+0000  3.017966E+0000  2.183488E+0000
 -4.077042E+0000  1.189799E+0001  1.150341E+0000  1.847901E+0000  4.630089E-0002
 -5.914203E+0000  9.975840E+0000  1.175451E+0000  2.565257E+0000 -2.557058E+0000
 -7.962201E+0000  8.247972E+0000  1.694422E+0000  2.865124E-0001 -2.791930E+0000
 -8.386152E+0000  8.051125E+0000  1.910773E+0000 -2.933266E+0000 -2.067907E+0000
 -7.498570E+0000  7.861520E+0000  1.320614E+0000 -5.598660E+0000  9.417748E-0002
 -6.443799E+0000  6.393465E+0000 -2.446752E-0001 -6.234053E+0000  4.777480E+0000
 -2.753359E+0000  3.845560E+0000 -1.775822E+0000 -4.928308E+0000  6.202863E+0000
  1.634353E+0000  6.989245E-0001 -3.591319E+0000 -4.211056E+0000  5.993363E+0000
  6.034577E+0000 -3.905929E+0000 -6.464474E+0000 -6.111430E+0000  8.853408E-0001
  9.552166E+0000 -8.688919E+0000 -1.021427E+0001 -1.095551E+0001 -8.344682E+0000
  8.561666E+0000 -1.318167E+0001 -1.449086E+0001 -1.468930E+0001 -2.008296E+0001
  7.174829E+0000 -1.791381E+0001 -2.046176E+0001 -1.750560E+0001 -2.852465E+0001
  6.185350E+0000 -2.115753E+0001 -2.440390E+0001 -2.026228E+0001 -3.432443E+0001
  9.304853E+0000 -2.263745E+0001 -2.602652E+0001 -1.977624E+0001 -3.467342E+0001
  1.498642E+0001 -2.309663E+0001 -2.399499E+0001 -1.624388E+0001 -2.891455E+0001
  1.976411E+0001 -2.282671E+0001 -1.759681E+0001 -1.037235E+0001 -1.706878E+0001
  2.095124E+0001 -2.296646E+0001 -7.822650E+0000 -3.834647E+0000 -5.242401E-0001
  1.897265E+0001 -2.405700E+0001  8.387074E-0001  1.527013E+0000  1.323531E+0001
  1.372850E+0001 -2.432072E+0001  4.155535E+0000  3.357358E+0000  1.883533E+0001
  8.834837E+0000 -2.453243E+0001  3.168541E+0000  2.137094E+0000  1.507965E+0001
  5.545225E+0000 -2.225767E+0001 -2.336929E+0000 -2.053937E+0000  4.863884E+0000
  6.140487E+0000 -1.742783E+0001 -8.144696E+0000 -4.430378E+0000 -6.050756E+0000
  6.750772E+0000 -1.072786E+0001 -8.334957E+0000 -3.664372E+0000 -1.454989E+0001
  6.172433E+0000 -3.761624E+0000 -1.386815E+0000  1.901312E+0000 -1.255876E+0001
  3.670955E+0000  2.629287E+0000  1.263063E+0001  1.089002E+0001 -1.580514E+0000
 -2.042062E+0000  6.595558E+0000  2.778786E+0001  2.085797E+0001  1.452355E+0001
 -7.901578E+0000  9.917342E+0000  3.822242E+0001  2.754238E+0001  3.040524E+0001
 -1.491160E+0001  1.048705E+0001  4.009441E+0001  2.783780E+0001  3.753250E+0001
 -1.772326E+0001  1.318143E+0001  3.121110E+0001  2.097414E+0001  3.425538E+0001
 -1.541514E+0001  1.866189E+0001  1.748647E+0001  1.313331E+0001  2.591397E+0001
 -1.092182E+0001  2.408132E+0001  6.015244E+0000  9.217891E+0000  1.651439E+0001
 -8.518724E+0000  2.765603E+0001 -3.900545E-0001  9.656715E+0000  8.388471E+0000
 -8.267874E+0000  2.839542E+0001 -1.703659E+0000  1.178127E+0001  5.185241E+0000
 -1.112170E+0001  2.543260E+0001  1.815823E+0000  1.410623E+0001  3.092366E+0000
 -1.553195E+0001  1.934160E+0001  4.528950E+0000  1.112577E+0001  3.669224E-0001
 -1.491424E+0001  1.370277E+0001  2.674939E+0000  2.189321E+0000 -7.154070E+0000
 -1.173666E+0001  8.995152E+0000 -2.995044E+0000 -1.056939E+0001 -1.689558E+0001
 -4.527561E+0000  7.312232E+0000 -9.762619E+0000 -2.451690E+0001 -2.413196E+0001
  3.200523E+0000  5.291086E+0000 -1.339744E+0001 -3.071345E+0001 -2.403628E+0001
  8.137563E+0000  3.004693E+0000 -1.472072E+0001 -2.700962E+0001 -1.907836E+0001
  7.645498E+0000 -1.672904E+0000 -1.395517E+0001 -1.720665E+0001 -9.871053E+0000
  5.061379E+0000 -7.747466E+0000 -1.608577E+0001 -5.679402E+0000 -2.446015E+0000
  3.373002E+0000 -1.393348E+0001 -1.759429E+0001  1.568509E+0000 -1.158846E+0000
  5.084579E+0000 -1.935394E+0001 -1.723017E+0001  2.068311E+0000 -6.504186E+0000
  1.077174E+0001 -2.254183E+0001 -1.763506E+0001 -4.881918E+0000 -1.499578E+0001
  1.959750E+0001 -2.597443E+0001 -1.670384E+0001 -1.651075E+0001 -2.196546E+0001
  2.577476E+0001 -2.836065E+0001 -1.811081E+0001 -2.771882E+0001 -2.559465E+0001
  2.701747E+0001 -3.070183E+0001 -1.871806E+0001 -3.608049E+0001 -2.385037E+0001
  2.371963E+0001 -3.403981E+0001 -1.750535E+0001 -3.977765E+0001 -1.999272E+0001
  1.973464E+0001 -3.569843E+0001 -1.721898E+0001 -3.810987E+0001 -1.634430E+0001
  1.610572E+0001 -3.568474E+0001 -1.854101E+0001 -3.005897E+0001 -1.323635E+0001
  1.465862E+0001 -3.283229E+0001 -1.683371E+0001 -1.602535E+0001 -9.822913E+0000
  1.489612E+0001 -2.698297E+0001 -1.181596E+0001  1.084481E+0000 -5.817042E+0000
  1.518165E+0001 -1.897491E+0001 -2.462612E+0000  1.870769E+0001  1.952606E+0000
  1.581032E+0001 -1.075144E+0001  1.048152E+0001  3.434338E+0001  1.231884E+0001
  1.107196E+0001 -4.280403E+0000  2.384638E+0001  4.404953E+0001  2.583857E+0001
  4.214153E+0000  1.091098E+0000  3.305205E+0001  4.333852E+0001  3.429207E+0001
 -3.697081E+0000  5.735047E+0000  3.602671E+0001  3.357197E+0001  3.528538E+0001
 -1.131537E+0001  1.006222E+0001  3.061303E+0001  1.856298E+0001  2.961215E+0001
 -1.650201E+0001  1.523179E+0001  2.074376E+0001  3.347294E+0000  2.029358E+0001
 -1.864696E+0001  1.870694E+0001  1.147600E+0001 -6.539567E+0000  1.149356E+0001
 -1.714087E+0001  2.302263E+0001  2.815890E+0000 -9.347493E+0000  4.319531E+0000
 -1.286001E+0001  2.597867E+0001  2.080802E-0001 -3.046727E+0000  2.323271E+0000
 -9.114555E+0000  2.704165E+0001  2.844484E+0000  7.903252E+0000  5.001532E+0000
 -8.804115E+0000  2.532028E+0001  7.124185E+0000  1.838153E+0001  1.073872E+0001
 -1.062921E+0001  2.122307E+0001  1.045376E+0001  2.438235E+0001  1.497675E+0001
 -1.436348E+0001  1.376858E+0001  9.208449E+0000  2.121069E+0001  1.372842E+0001
 -1.264848E+0001  7.430179E+0000  1.534401E+0000  7.231601E+0000  3.711830E+0000
 -6.998158E+0000  1.656372E+0000 -1.036987E+0001 -1.215447E+0001 -9.370393E+0000
  2.757248E+0000 -3.104317E+0000 -2.136795E+0001 -3.219127E+0001 -2.226638E+0001
  1.168840E+0001 -7.943697E+0000 -2.888232E+0001 -4.650820E+0001 -3.054308E+0001
  1.747000E+0001 -1.546069E+0001 -3.321086E+0001 -5.041720E+0001 -3.489505E+0001
  1.882590E+0001 -2.419453E+0001 -3.416817E+0001 -4.690287E+0001 -3.608746E+0001
  1.953129E+0001 -3.131732E+0001 -3.468361E+0001 -3.909668E+0001 -3.638996E+0001
  2.050147E+0001 -3.686426E+0001 -3.411964E+0001 -2.927763E+0001 -3.506682E+0001
  2.169178E+0001 -3.891891E+0001 -3.078386E+0001 -1.884382E+0001 -3.102437E+0001
  2.249552E+0001 -3.965716E+0001 -2.429915E+0001 -8.720591E+0000 -2.308456E+0001
  2.365504E+0001 -3.832958E+0001 -1.612108E+0001  3.594830E-0001 -1.329827E+0001
  2.510644E+0001 -3.532060E+0001 -6.804728E+0000  6.019505E+0000 -3.140986E+0000
  2.308253E+0001 -3.236773E+0001  2.915158E+0000  7.002435E+0000  5.695193E+0000
  1.855927E+0001 -2.756275E+0001  1.141524E+0001  6.112793E+0000  1.415344E+0001
  1.246510E+0001 -2.117689E+0001  1.695232E+0001  3.154305E+0000  2.147266E+0001
  5.831816E+0000 -1.454192E+0001  2.131830E+0001  1.958617E+0000  2.610294E+0001
  6.725949E-0002 -7.971297E+0000  2.247744E+0001  4.606917E+0000  2.653473E+0001
 -4.618328E+0000  9.177266E-0001  2.086280E+0001  9.853906E+0000  2.280337E+0001
 -6.598967E+0000  1.135085E+0001  2.229700E+0001  1.921205E+0001  2.072406E+0001
 -7.949158E+0000  2.135652E+0001  2.610631E+0001  3.268242E+0001  2.159835E+0001
 -9.226871E+0000  3.112067E+0001  3.302827E+0001  4.630485E+0001  2.528004E+0001
 -1.489576E+0001  3.788203E+0001  4.005919E+0001  5.750448E+0001  3.270877E+0001
 -2.295934E+0001  4.092185E+0001  4.358951E+0001  6.010613E+0001  3.741383E+0001
 -3.177740E+0001  4.131170E+0001  4.050117E+0001  5.148947E+0001  3.822977E+0001
 -3.410197E+0001  4.076531E+0001  2.909286E+0001  3.357896E+0001  3.126154E+0001
 -3.371210E+0001  4.212519E+0001  1.455320E+0001  9.473794E+0000  1.884044E+0001
 -2.887384E+0001  4.379191E+0001  6.037220E-0001 -1.109590E+0001  6.776080E+0000
 -2.252673E+0001  4.418534E+0001 -8.459219E+0000 -2.160145E+0001 -1.612642E+0000
 -1.765799E+0001  4.238026E+0001 -8.859511E+0000 -2.113512E+0001 -5.141563E+0000
 -1.599977E+0001  3.610744E+0001 -4.218937E+0000 -1.090865E+0001 -3.915816E+0000
 -1.688497E+0001  2.667510E+0001  1.796530E+0000  8.911962E-0001 -2.646104E+0000
 -1.732007E+0001  1.718691E+0001  1.473921E+0000  6.768635E+0000 -5.600410E+0000
 -1.385788E+0001  9.747688E+0000 -3.364787E+0000  4.919498E+0000 -1.229654E+0001
 -7.556074E+0000  3.066438E+0000 -1.393297E+0001 -4.231217E+0000 -1.740460E+0001
  7.341100E-0001 -2.605882E+0000 -2.495354E+0001 -1.645095E+0001 -2.224419E+0001
  7.628924E+0000 -7.689658E+0000 -3.180448E+0001 -2.941604E+0001 -2.541947E+0001
  1.320345E+0001 -1.361694E+0001 -3.477996E+0001 -3.831794E+0001 -2.629911E+0001
  1.576687E+0001 -2.021784E+0001 -3.297116E+0001 -3.963679E+0001 -2.684735E+0001
  1.630491E+0001 -2.693048E+0001 -2.946713E+0001 -3.537252E+0001 -2.582647E+0001
  1.702172E+0001 -3.380516E+0001 -2.615956E+0001 -2.790121E+0001 -2.523992E+0001
  1.766749E+0001 -3.893368E+0001 -2.522189E+0001 -2.115942E+0001 -2.724365E+0001
  1.953834E+0001 -4.245430E+0001 -2.337480E+0001 -1.575203E+0001 -2.731667E+0001
  2.377058E+0001 -4.214129E+0001 -2.265668E+0001 -1.226928E+0001 -2.624108E+0001
  2.796970E+0001 -3.903901E+0001 -2.099011E+0001 -8.598069E+0000 -2.132913E+0001
  2.848193E+0001 -3.542865E+0001 -1.574257E+0001 -4.003487E+0000 -1.117741E+0001
  2.699812E+0001 -3.169170E+0001 -5.905756E+0000  2.599142E+0000  1.621468E+0000
  2.298289E+0001 -3.022875E+0001  4.946950E+0000  6.719027E+0000  1.232302E+0001
  1.523771E+0001 -2.783261E+0001  1.112069E+0001  8.429406E+0000  1.741567E+0001
  6.705113E+0000 -2.311868E+0001  1.268445E+0001  8.473356E+0000  1.636298E+0001
  4.346310E+0000 -1.667683E+0001  1.235680E+0001  4.242694E+0000  1.058954E+0001
  4.474712E+0000 -1.065454E+0001  1.294123E+0001  6.364325E-0001  6.270209E+0000
  6.152461E+0000 -5.155166E+0000  1.345851E+0001  2.321782E+0000  2.971653E+0000
  5.591462E+0000  2.707988E-0001  1.314216E+0001  4.989273E+0000  3.990006E+0000
  2.638818E+0000  3.018363E+0000  1.412617E+0001  1.023080E+0001  8.264321E+0000
 -2.436602E+0000  3.751845E+0000  1.235509E+0001  1.355503E+0001  1.131361E+0001
 -7.546630E+0000  3.350256E+0000  8.492740E+0000  1.458078E+0001  1.295275E+0001
 -8.479245E+0000  4.844297E+0000  1.365515E+0000  1.001509E+0001  1.002512E+0001
 -6.535813E+0000  8.236139E+0000 -3.127180E+0000  4.537794E+0000  7.344492E+0000
 -2.457916E+0000  1.202626E+0001 -2.987103E+0000  1.917726E+0000  6.800943E+0000
  2.786332E-0001  1.486112E+0001  1.917820E+0000  2.447919E+0000  8.307856E+0000
 -1.018380E+0000  1.519922E+0001  9.878258E+0000  5.828563E+0000  9.595353E+0000
 -6.575105E+0000  1.125728E+0001  1.533522E+0001  1.024815E+0001  1.068198E+0001
 -1.179527E+0001  6.592243E+0000  1.423195E+0001  9.919841E+0000  5.689820E+0000
 -1.387619E+0001  2.960038E+0000  5.943014E+0000  3.671561E+0000 -3.799689E+0000
 -1.070815E+0001  2.667953E-0001 -4.888093E+0000 -6.496605E+0000 -1.370625E+0001
 -4.220166E+0000  2.652247E-0001 -1.669111E+0001 -1.570934E+0001 -2.039791E+0001
  2.688052E+0000  2.663695E+0000 -2.503547E+0001 -1.824148E+0001 -2.047795E+0001
  7.636998E+0000  6.470042E+0000 -2.333952E+0001 -1.269394E+0001 -1.375933E+0001
  9.169457E+0000  7.935154E+0000 -1.051554E+0001  1.372912E+0000  4.823193E-0001
  3.062862E+0000  7.684150E+0000  6.775516E+0000  1.691243E+0001  1.684547E+0001
 -3.853235E+0000  5.319970E+0000  2.187362E+0001  2.820917E+0001  2.811842E+0001
 -1.015854E+0001  1.633503E+0000  2.679118E+0001  2.998280E+0001  2.873439E+0001
 -1.231975E+0001  1.457494E-0001  1.932592E+0001  2.039820E+0001  1.860764E+0001
 -6.869136E+0000  1.431699E+0000  5.761226E+0000  4.937743E+0000  3.120987E+0000
  4.164265E-0001  5.409289E+0000 -8.081341E+0000 -9.735691E+0000 -1.230593E+0001
  4.877059E+0000  8.924531E+0000 -1.640096E+0001 -1.663843E+0001 -1.879811E+0001
  5.039000E+0000  1.083871E+0001 -1.503346E+0001 -1.394085E+0001 -1.547345E+0001
  5.624010E-0001  1.069487E+0001 -8.322167E+0000 -6.442376E+0000 -6.694789E+0000
 -6.680714E+0000  9.771395E+0000  2.558321E+0000  2.018285E+0000  3.592034E+0000
 -1.151969E+0001  8.643484E+0000  1.219829E+0001  1.083180E+0001  1.405989E+0001
 -1.369572E+0001  7.926015E+0000  1.862278E+0001  1.588456E+0001  2.157419E+0001
 -1.103971E+0001  8.149625E+0000  1.933695E+0001  1.735027E+0001  2.235889E+0001
 -4.060828E+0000  8.622627E+0000  1.606677E+0001  1.452844E+0001  1.731633E+0001
  1.219103E+0000  7.765359E+0000  9.824658E+0000  8.778060E+0000  8.683858E+0000
  5.094043E+0000  5.143919E+0000  4.620187E-0001  3.061022E+0000 -2.467416E+0000
  7.271859E+0000  1.304768E-0001 -1.088794E+0001 -4.306920E+0000 -1.225317E+0001
  6.263723E+0000 -5.083249E+0000 -2.251783E+0001 -1.145502E+0001 -2.059188E+0001
  3.196307E+0000 -9.592693E+0000 -3.124356E+0001 -2.045476E+0001 -2.677063E+0001
  4.564923E-0001 -1.286502E+0001 -3.437226E+0001 -2.740831E+0001 -3.094182E+0001
  1.673236E+0000 -1.287640E+0001 -3.104049E+0001 -3.080305E+0001 -2.909665E+0001
  5.772096E+0000 -1.130128E+0001 -2.028497E+0001 -2.638026E+0001 -1.998815E+0001
  1.063310E+0001 -1.101720E+0001 -5.229955E+0000 -1.426274E+0001 -5.270966E+0000
  1.223374E+0001 -1.178564E+0001  1.132733E+0001  3.186030E-0001  1.039051E+0001
  1.138271E+0001 -1.454834E+0001  2.091340E+0001  1.244871E+0001  2.027683E+0001
  9.577564E+0000 -1.789923E+0001  2.024426E+0001  1.457182E+0001  2.028896E+0001
  7.663676E+0000 -1.896603E+0001  1.046843E+0001  8.751004E+0000  8.803161E+0000
  6.473243E+0000 -1.934423E+0001 -5.220070E+0000 -5.813917E-0001 -8.294925E+0000
  6.021434E+0000 -1.870961E+0001 -2.068497E+0001 -1.082800E+0001 -2.484924E+0001
  7.538556E+0000 -1.589698E+0001 -3.000488E+0001 -1.945114E+0001 -3.539679E+0001
  7.483113E+0000 -1.274471E+0001 -3.054121E+0001 -2.030244E+0001 -3.528519E+0001
  7.594866E+0000 -9.216501E+0000 -2.064440E+0001 -1.449740E+0001 -2.432483E+0001
  5.212808E+0000 -7.472906E+0000 -3.333102E+0000 -4.911158E+0000 -3.824869E+0000
  3.587484E+0000 -5.895639E+0000  1.533983E+0001  7.246083E+0000  1.591708E+0001
  2.480766E+0000 -4.046956E+0000  2.868304E+0001  1.928292E+0001  3.033422E+0001
  2.536511E+0000 -3.759757E-0001  3.256561E+0001  2.442332E+0001  3.447920E+0001
  8.641493E-0001  2.275169E+0000  2.936955E+0001  2.395661E+0001  3.033013E+0001
 -3.258151E+0000  3.639917E+0000  2.007118E+0001  1.790519E+0001  2.013264E+0001
 -6.968416E+0000  4.554854E+0000  6.302160E+0000  7.816765E+0000  6.424587E+0000
 -1.026426E+0001  5.720644E+0000 -6.757719E+0000 -6.168963E+0000 -7.670857E+0000
 -9.545547E+0000  6.573184E+0000 -1.539477E+0001 -1.527306E+0001 -1.673877E+0001
 -6.051562E+0000  6.951179E+0000 -1.815915E+0001 -1.758885E+0001 -1.974647E+0001
 -3.239978E+0000  5.891942E+0000 -1.395350E+0001 -1.304192E+0001 -1.441070E+0001
 -8.396132E-0001  3.635872E+0000 -7.055288E+0000 -3.794406E+0000 -5.554888E+0000
  8.033480E-0002  1.103958E+0000  2.365025E+0000  4.259069E+0000  3.266316E+0000
  1.340817E+0000 -2.262804E+0000  9.720289E+0000  8.274770E+0000  8.309394E+0000
  3.255259E+0000 -2.019943E+0000  1.118060E+0001  7.123196E+0000  8.533647E+0000
  3.496205E+0000  2.788678E-0001  8.976029E+0000  3.172584E+0000  6.033437E+0000
  1.249679E+0000  1.488971E+0000  5.285715E+0000  4.215640E-0001  4.853950E+0000
 -2.018598E+0000  1.654889E+0000  1.106770E+0000 -2.036922E+0000  4.486399E+0000
 -3.612850E+0000  1.660785E+0000 -4.602650E+0000 -3.503695E+0000  2.680080E+0000
 -5.158042E+0000  9.409668E-0001 -8.496782E+0000 -4.058934E+0000 -1.949463E+0000
 -5.639125E+0000  9.678278E-0001 -1.032378E+0001 -5.213960E+0000 -4.831729E+0000
 -4.733066E+0000  1.069565E+0000 -9.609212E+0000 -5.377722E+0000 -5.365187E+0000
 -2.808260E+0000  1.478180E+0000 -5.801857E+0000 -2.396901E+0000 -3.502934E+0000
 -1.541019E+0000  2.896978E+0000  1.293636E-0001  3.561073E+0000 -9.415782E-0001
  1.345801E+0000  4.127119E+0000  7.622469E+0000  9.581807E+0000  2.512224E+0000
  2.515613E+0000  6.100135E+0000  1.394316E+0001  1.434497E+0001  7.541908E+0000
  1.286681E+0000  7.227723E+0000  1.719047E+0001  1.792229E+0001  1.259511E+0001
 -1.317088E+0000  6.679210E+0000  1.667812E+0001  1.796476E+0001  1.555759E+0001
 -5.727662E+0000  4.183005E+0000  1.100364E+0001  1.301446E+0001  1.432587E+0001
 -9.077571E+0000  1.530163E+0000  1.011020E+0000  1.214424E+0000  7.324290E+0000
 -7.622281E+0000  1.144488E+0000 -1.142855E+0001 -1.298950E+0001 -3.838235E+0000
 -4.449736E+0000  2.964062E+0000 -2.131239E+0001 -2.067497E+0001 -1.443432E+0001
 -1.054115E+0000  7.259095E+0000 -2.282822E+0001 -2.125941E+0001 -1.688192E+0001
  1.081798E+0000  1.092121E+0001 -1.211846E+0001 -1.147339E+0001 -1.081816E+0001
  1.901823E+0000  1.212483E+0001  5.291515E+0000  6.794838E+0000  3.703903E+0000
 -4.641093E-0001  1.034989E+0001  2.401429E+0001  2.430997E+0001  1.719796E+0001
 -5.253009E+0000  7.548046E+0000  3.470567E+0001  3.594771E+0001  2.526853E+0001
 -9.377625E+0000  3.200473E+0000  3.244745E+0001  3.308144E+0001  2.358223E+0001
 -1.082058E+0001  7.233244E-0001  1.811323E+0001  1.817651E+0001  1.179141E+0001
 -8.774383E+0000  1.604626E+0000 -3.442707E+0000 -4.579938E+0000 -5.951367E+0000
 -2.315026E+0000  4.435057E+0000 -2.217868E+0001 -2.311273E+0001 -1.903038E+0001
  1.934456E+0000  6.091283E+0000 -2.991640E+0001 -3.050860E+0001 -2.125001E+0001
  4.367089E+0000  6.318284E+0000 -2.576699E+0001 -2.511603E+0001 -1.488471E+0001
  3.295973E+0000  4.636029E+0000 -1.284051E+0001 -1.074496E+0001 -3.201213E+0000
 -1.264300E-0001  2.698135E+0000  3.221652E+0000  4.841254E+0000  7.821197E+0000
 -3.060062E+0000 -1.225125E+0000  1.564970E+0001  1.596975E+0001  1.374764E+0001
 -4.017674E+0000 -4.030844E+0000  1.995538E+0001  1.859184E+0001  1.222924E+0001
 -2.275355E+0000 -5.136432E+0000  1.462761E+0001  1.009732E+0001  3.922295E+0000
  4.278227E-0001 -5.271496E+0000  3.997090E+0000 -2.323665E+0000 -6.894929E+0000
  1.361060E+0000 -5.089974E+0000 -8.131885E+0000 -1.247875E+0001 -1.575700E+0001
  3.734055E+0000 -3.803233E+0000 -1.920524E+0001 -2.120616E+0001 -2.120077E+0001
  6.028950E+0000 -1.587804E+0000 -2.218577E+0001 -2.197792E+0001 -1.602041E+0001
  5.273475E+0000 -2.085772E-0001 -1.635317E+0001 -1.522812E+0001 -5.175924E+0000
  2.650151E+0000 -3.419539E-0001 -5.027535E+0000 -3.544709E+0000  9.022798E+0000
 -4.342211E-0001 -1.915390E+0000  6.920368E+0000  8.983695E+0000  1.768036E+0001
 -1.298428E+0000 -3.219080E+0000  1.530414E+0001  1.576631E+0001  2.018543E+0001
 -6.776744E-0001 -2.977935E+0000  1.545396E+0001  1.718043E+0001  1.462301E+0001
  1.140073E+0000 -1.414317E+0000  1.138670E+0001  1.469550E+0001  4.979218E+0000
  2.976845E+0000  7.239926E-0001  5.139626E+0000  8.146814E+0000 -5.403184E+0000
  2.129163E+0000  1.892525E+0000  3.928213E-0001  3.548051E+0000 -1.248899E+0001
 -5.726501E-0001  2.305267E+0000 -2.578195E+0000 -7.630838E-0001 -1.602101E+0001
 -1.841710E+0000  2.828211E+0000 -3.757797E+0000 -5.686379E+0000 -1.451451E+0001
 -5.074637E+0000  3.313875E+0000 -2.173969E+0000 -7.203083E+0000 -7.757528E+0000
 -6.781301E+0000  4.670343E+0000  1.486951E+0000 -4.653268E+0000  1.832427E+0000
 -6.728179E+0000  7.271330E+0000  6.298582E+0000 -8.525088E-0001  1.257876E+0001
 -5.948896E+0000  8.920418E+0000  1.006911E+0001  5.749856E+0000  2.235211E+0001
 -4.089601E+0000  1.079756E+0001  1.281081E+0001  1.299794E+0001  2.570870E+0001
 -3.226591E+0000  9.794694E+0000  1.496355E+0001  1.910534E+0001  2.518502E+0001
 -1.563445E+0000  9.584034E+0000  1.238800E+0001  1.872908E+0001  1.715030E+0001
 -7.871086E-0001  8.134003E+0000  6.574986E+0000  1.346858E+0001  5.458178E+0000
 -2.042197E+0000  7.280261E+0000  1.108211E-0001  5.091631E+0000 -7.134415E+0000
 -4.684398E+0000  7.388064E+0000 -6.818491E+0000 -3.716198E+0000 -1.814469E+0001
 -4.667609E+0000  9.346337E+0000 -1.128553E+0001 -9.215945E+0000 -2.208377E+0001
 -4.378695E+0000  1.030305E+0001 -1.137807E+0001 -1.231351E+0001 -1.532844E+0001
 -3.680924E+0000  8.939966E+0000 -7.344748E+0000 -9.723577E+0000 -3.486933E+0000
 -5.366369E+0000  6.191668E+0000 -9.040810E-0001 -3.858691E+0000  8.512462E+0000
 -4.770978E+0000  3.391119E+0000  4.302959E+0000  2.129128E+0000  1.559984E+0001
 -4.720570E+0000  2.749262E-0001  7.414565E+0000  5.388839E+0000  1.561465E+0001
 -2.050448E+0000 -1.568490E+0000  5.475163E+0000  5.276448E+0000  7.775429E+0000
  2.687435E+0000 -2.157069E+0000 -8.618095E-0003  1.023663E+0000 -3.141011E+0000
  6.240456E+0000 -3.688993E+0000 -6.184817E+0000 -3.653692E+0000 -1.220426E+0001
  8.488447E+0000 -5.443551E+0000 -1.484707E+0001 -8.381023E+0000 -1.872317E+0001
  9.062900E+0000 -7.889124E+0000 -2.009545E+0001 -1.295526E+0001 -2.158447E+0001
  8.012668E+0000 -1.279204E+0001 -2.410503E+0001 -1.863516E+0001 -2.053461E+0001
  6.607575E+0000 -1.714276E+0001 -2.547077E+0001 -2.461047E+0001 -1.839044E+0001
  6.583162E+0000 -1.861533E+0001 -2.474134E+0001 -2.988741E+0001 -1.723208E+0001
  8.878044E+0000 -1.875394E+0001 -1.911605E+0001 -2.997228E+0001 -1.338268E+0001
  1.338133E+0001 -1.627271E+0001 -1.173092E+0001 -2.352326E+0001 -6.475728E+0000
  1.637680E+0001 -1.371395E+0001  2.628271E-0001 -1.233987E+0001  1.574303E+0000
  1.541966E+0001 -1.242507E+0001  1.100675E+0001  1.589472E-0001  1.072261E+0001
  1.128459E+0001 -9.967914E+0000  1.856622E+0001  1.015177E+0001  1.789507E+0001
  5.339364E+0000 -7.692623E+0000  2.307085E+0001  1.536899E+0001  2.074931E+0001
  5.792148E-0001 -2.533663E+0000  2.185292E+0001  1.853565E+0001  1.917764E+0001
 -3.166847E+0000  1.669433E+0000  1.661655E+0001  2.035553E+0001  1.492904E+0001
 -5.088218E+0000  2.878468E+0000  1.077593E+0001  2.097285E+0001  1.041051E+0001
 -4.071392E+0000  4.092454E+0000  2.038110E+0000  1.409971E+0001  6.185216E+0000
 -1.677806E+0000  6.446310E+0000 -5.939997E+0000  2.220458E+0000  2.294697E+0000
  1.053922E+0000  8.497017E+0000 -8.502743E+0000 -7.014121E+0000  7.679447E-0001
  7.081279E-0001  1.136040E+0001 -7.038206E+0000 -1.164614E+0001  4.784302E-0001
 -2.395780E+0000  1.294592E+0001 -1.381744E+0000 -8.606878E+0000  3.862585E+0000
 -7.709560E+0000  1.271484E+0001  4.475726E+0000  4.604863E-0001  8.893135E+0000
 -1.441505E+0001  1.152853E+0001  9.435235E+0000  1.103950E+0001  1.044633E+0001
 -1.819653E+0001  1.302654E+0001  1.031760E+0001  1.759633E+0001  1.038354E+0001
 -1.840500E+0001  1.715499E+0001  9.738458E+0000  2.080507E+0001  1.052902E+0001
 -1.366561E+0001  2.385323E+0001  1.183153E+0001  2.215075E+0001  1.552546E+0001
 -1.129046E+0001  3.176385E+0001  1.673425E+0001  2.324160E+0001  2.304893E+0001
 -1.175124E+0001  3.575065E+0001  2.351653E+0001  2.612833E+0001  3.309389E+0001
 -1.655112E+0001  3.731184E+0001  2.980768E+0001  2.906993E+0001  4.105055E+0001
 -2.390584E+0001  3.626075E+0001  3.129888E+0001  2.741436E+0001  4.244618E+0001
 -2.816774E+0001  3.395517E+0001  2.664774E+0001  2.095483E+0001  3.451082E+0001
 -2.819148E+0001  3.165052E+0001  1.459591E+0001  1.130122E+0001  1.848707E+0001
 -2.349888E+0001  2.959669E+0001  5.350362E-0001 -7.226873E-0001 -1.234726E+0000
 -1.560649E+0001  2.564490E+0001 -1.215490E+0001 -1.153390E+0001 -1.916452E+0001
 -8.790726E+0000  1.772739E+0001 -2.068061E+0001 -1.802716E+0001 -3.236578E+0001
 -2.571434E+0000  9.068207E+0000 -2.608187E+0001 -2.382027E+0001 -3.780970E+0001
  3.166993E+0000  5.665072E-0001 -2.917557E+0001 -2.795343E+0001 -3.827277E+0001
  6.022149E+0000 -8.720455E+0000 -2.988636E+0001 -2.988175E+0001 -3.487507E+0001
  5.857937E+0000 -1.893037E+0001 -2.948894E+0001 -3.138059E+0001 -3.183028E+0001
  8.031656E+0000 -2.723899E+0001 -3.153352E+0001 -3.432102E+0001 -2.991883E+0001
  1.249792E+0001 -3.138101E+0001 -3.293334E+0001 -3.590669E+0001 -2.846773E+0001
  1.962573E+0001 -3.274567E+0001 -3.146892E+0001 -3.228728E+0001 -2.440042E+0001
  2.451613E+0001 -3.361955E+0001 -2.504907E+0001 -2.513447E+0001 -1.686237E+0001
  2.695742E+0001 -3.412307E+0001 -1.334117E+0001 -1.412976E+0001 -9.103273E+0000
  2.463414E+0001 -3.462433E+0001 -3.313061E+0000 -3.749792E+0000 -3.279025E+0000
  2.030616E+0001 -3.512322E+0001  1.875410E+0000  2.652185E+0000  1.996422E-0001
  1.708695E+0001 -3.399898E+0001  1.403818E+0000  5.981098E+0000 -8.902679E-0001
  1.438608E+0001 -3.139228E+0001 -1.931160E+0000  6.504129E+0000 -3.789756E+0000
  1.369702E+0001 -2.742138E+0001 -5.948702E+0000  4.679460E+0000 -7.815811E+0000
  1.299473E+0001 -2.105732E+0001 -6.523788E+0000  4.638534E+0000 -6.874092E+0000
  1.235611E+0001 -1.593807E+0001 -2.201038E+0000  6.703152E+0000 -5.763638E-0001
  1.137051E+0001 -9.259708E+0000  4.723299E+0000  8.651848E+0000  8.056672E+0000
  8.560271E+0000 -1.537777E+0000  1.593306E+0001  1.276564E+0001  1.791496E+0001
  3.398593E+0000  4.646384E+0000  2.754387E+0001  1.884720E+0001  2.767009E+0001
 -5.922263E+0000  1.051570E+0001  3.660467E+0001  2.654085E+0001  3.347650E+0001
 -1.377138E+0001  1.597914E+0001  3.990027E+0001  3.127697E+0001  3.479932E+0001
 -2.174179E+0001  1.942512E+0001  3.846274E+0001  3.145596E+0001  3.181942E+0001
 -2.368882E+0001  2.295716E+0001  3.122414E+0001  2.625415E+0001  2.284213E+0001
 -2.167516E+0001  2.727125E+0001  2.119335E+0001  1.961584E+0001  1.304381E+0001
 -1.855834E+0001  3.060045E+0001  1.018846E+0001  1.270313E+0001  4.764944E+0000
 -1.416306E+0001  3.400073E+0001  2.435756E+0000  8.025738E+0000  5.559070E-0001
 -1.225344E+0001  3.422608E+0001  4.525495E-0001  8.102473E+0000  3.386135E+0000
 -1.310940E+0001  3.075446E+0001  1.039931E+0000  8.418260E+0000  9.011088E+0000
 -1.547660E+0001  2.542627E+0001  1.426251E+0000  5.409253E+0000  1.137766E+0001
 -1.775698E+0001  1.874163E+0001 -7.531689E-0001 -5.336890E-0002  7.266545E+0000
 -1.673024E+0001  1.288401E+0001 -4.854367E+0000 -7.387634E+0000 -1.755007E+0000
 -9.559320E+0000  8.834023E+0000 -1.118777E+0001 -1.582933E+0001 -1.345525E+0001
 -4.046881E-0001  5.226225E+0000 -1.520198E+0001 -2.232992E+0001 -2.343691E+0001
  6.858371E+0000  2.428835E+0000 -1.621416E+0001 -2.485514E+0001 -2.715301E+0001
  9.842979E+0000 -2.312360E+0000 -1.629896E+0001 -2.121853E+0001 -2.421823E+0001
  9.801948E+0000 -9.704010E+0000 -1.744462E+0001 -1.533296E+0001 -1.818696E+0001
  6.578068E+0000 -1.650257E+0001 -1.913450E+0001 -1.284404E+0001 -1.450636E+0001
  5.643504E+0000 -2.233302E+0001 -2.088305E+0001 -1.198598E+0001 -1.461070E+0001
  7.591879E+0000 -2.387684E+0001 -2.589823E+0001 -1.243127E+0001 -1.647839E+0001
  1.175872E+0001 -2.460608E+0001 -2.628433E+0001 -1.260641E+0001 -1.698189E+0001
  1.638441E+0001 -2.482135E+0001 -2.171210E+0001 -1.085229E+0001 -1.565971E+0001
  2.054101E+0001 -2.534505E+0001 -1.233853E+0001 -7.741724E+0000 -1.199045E+0001
  2.252868E+0001 -2.533102E+0001 -1.324904E+0000 -5.333675E+0000 -8.292075E+0000
  2.091159E+0001 -2.555147E+0001  6.479365E+0000 -3.489546E+0000 -3.346241E+0000
  1.581366E+0001 -2.594271E+0001  9.517015E+0000 -1.006085E+0000  7.859988E-0001
  1.195010E+0001 -2.580147E+0001  3.812390E+0000 -2.035481E+0000  5.115245E-0001
  9.584181E+0000 -2.477805E+0001 -4.895064E+0000 -4.976688E+0000 -7.691613E-0001
  9.000584E+0000 -2.085079E+0001 -1.366201E+0001 -8.398996E+0000 -4.572119E+0000
  7.170836E+0000 -1.536491E+0001 -2.003529E+0001 -8.248551E+0000 -5.383975E+0000
  4.808166E+0000 -7.352394E+0000 -1.621103E+0001 -1.225779E+0000 -2.010253E+0000
  1.274323E+0000 -9.321220E-0001 -3.052531E+0000  1.364393E+0001  7.691289E+0000
 -2.228331E+0000  6.794644E+0000  1.588032E+0001  2.984291E+0001  1.879507E+0001
 -8.079913E+0000  1.407206E+0001  3.672213E+0001  4.198912E+0001  2.985457E+0001
 -1.273586E+0001  2.016398E+0001  5.263958E+0001  5.014777E+0001  3.766980E+0001
 -1.600350E+0001  2.457073E+0001  5.770417E+0001  5.058923E+0001  4.161630E+0001
 -1.897689E+0001  2.966302E+0001  5.108728E+0001  4.147043E+0001  3.804175E+0001
 -1.919817E+0001  3.341586E+0001  3.730086E+0001  2.839003E+0001  3.066061E+0001
 -1.982130E+0001  3.466642E+0001  1.865703E+0001  1.216275E+0001  2.024190E+0001
 -1.853100E+0001  3.560166E+0001  9.121941E-0002 -3.409519E+0000  7.728351E+0000
 -1.728099E+0001  3.426307E+0001 -1.336503E+0001 -1.315553E+0001 -2.454992E+0000
 -1.593742E+0001  2.997774E+0001 -1.768844E+0001 -1.447727E+0001 -9.415240E+0000
 -1.468225E+0001  2.498077E+0001 -1.637998E+0001 -1.068471E+0001 -1.418508E+0001
 -1.291816E+0001  1.761110E+0001 -1.170043E+0001 -4.956783E+0000 -1.474400E+0001
 -8.994758E+0000  8.798558E+0000 -7.768598E+0000 -6.294449E-0001 -1.543284E+0001
 -4.081158E+0000  7.437242E-0001 -9.472004E+0000 -1.612804E-0001 -1.815103E+0001
  1.332054E-0001 -7.372052E+0000 -1.343479E+0001 -6.757352E+0000 -2.344791E+0001
  7.103408E+0000 -1.347089E+0001 -2.128841E+0001 -1.943412E+0001 -2.808670E+0001
  1.395616E+0001 -1.938525E+0001 -2.865091E+0001 -3.431257E+0001 -2.956888E+0001
  1.842505E+0001 -2.403298E+0001 -3.347733E+0001 -4.450519E+0001 -2.971191E+0001
  2.132009E+0001 -2.830643E+0001 -3.505770E+0001 -4.683888E+0001 -2.673108E+0001
  2.107457E+0001 -3.268948E+0001 -3.031234E+0001 -4.290279E+0001 -2.257898E+0001
  1.935723E+0001 -3.537483E+0001 -2.214257E+0001 -3.256784E+0001 -1.839218E+0001
  1.836925E+0001 -3.666001E+0001 -1.283249E+0001 -1.783851E+0001 -1.427517E+0001
  1.691870E+0001 -3.404878E+0001 -4.628213E+0000 -3.522260E+0000 -1.060644E+0001
  1.580664E+0001 -2.993283E+0001  4.327282E+0000  1.073332E+0001 -3.969067E+0000
  1.384977E+0001 -2.338296E+0001  1.128714E+0001  2.166610E+0001  5.722496E+0000
  1.184660E+0001 -1.693303E+0001  1.776367E+0001  2.871304E+0001  1.765113E+0001
  7.583140E+0000 -1.109567E+0001  2.160995E+0001  2.990131E+0001  2.646405E+0001
  3.248520E+0000 -3.767582E+0000  2.281259E+0001  2.637899E+0001  3.163135E+0001
 -1.032659E-0001  3.759821E+0000  2.260042E+0001  2.075553E+0001  3.428143E+0001
 -4.624745E+0000  9.351253E+0000  2.274725E+0001  1.616946E+0001  3.289193E+0001
 -9.311534E+0000  1.389419E+0001  2.182958E+0001  1.165259E+0001  2.689517E+0001
 -1.145257E+0001  1.917920E+0001  1.928551E+0001  8.610219E+0000  1.791129E+0001
 -1.269066E+0001  2.481671E+0001  1.675676E+0001  1.012368E+0001  8.803558E+0000
 -1.650742E+0001  2.811569E+0001  1.495868E+0001  1.596323E+0001  5.472715E+0000
 -1.950856E+0001  2.950779E+0001  1.424206E+0001  2.198889E+0001  8.113108E+0000
 -2.354775E+0001  2.883029E+0001  1.382046E+0001  2.415069E+0001  1.226390E+0001
 -2.331627E+0001  2.697682E+0001  1.054682E+0001  2.199413E+0001  1.417582E+0001
 -2.040639E+0001  2.657479E+0001  4.499781E+0000  1.667821E+0001  1.321498E+0001
 -1.571923E+0001  2.432927E+0001 -6.574407E-0001  1.028878E+0001  1.072384E+0001
 -1.138752E+0001  2.363251E+0001 -5.731944E+0000  1.464007E+0000  7.300678E+0000
 -6.115054E+0000  2.197115E+0001 -8.286465E+0000 -6.555009E+0000  4.235271E+0000
 -3.841224E+0000  1.800458E+0001 -7.280475E+0000 -1.127956E+0001  2.585346E+0000
 -4.324063E+0000  1.279758E+0001 -4.604581E+0000 -1.346966E+0001  1.812913E-0001
 -4.476525E+0000  4.680983E+0000 -3.478442E+0000 -1.449776E+0001 -6.295067E+0000
 -4.168321E+0000 -3.541444E+0000 -8.925182E+0000 -1.814360E+0001 -1.682666E+0001
  3.470783E-0001 -1.051915E+0001 -1.733084E+0001 -2.351431E+0001 -2.859295E+0001
  7.962542E+0000 -1.262667E+0001 -2.771711E+0001 -2.625999E+0001 -3.782767E+0001
  1.450015E+0001 -1.501155E+0001 -3.321460E+0001 -2.448717E+0001 -3.861326E+0001
  1.820918E+0001 -1.824781E+0001 -3.139069E+0001 -2.178303E+0001 -3.201036E+0001
  1.770529E+0001 -2.226617E+0001 -2.372459E+0001 -1.691087E+0001 -2.157659E+0001
  1.512002E+0001 -2.629810E+0001 -1.438875E+0001 -1.307627E+0001 -1.206466E+0001
  1.215341E+0001 -2.922336E+0001 -6.223519E+0000 -1.042124E+0001 -4.509695E+0000
  1.046151E+0001 -3.000477E+0001 -2.795008E+0000 -1.036701E+0001 -8.556989E-0001
  1.155659E+0001 -2.839827E+0001 -5.975277E-0001 -1.180348E+0001 -1.715807E+0000
  1.323195E+0001 -2.332215E+0001 -1.092950E+0000 -1.021728E+0001 -5.557067E+0000
  1.629879E+0001 -1.562663E+0001  9.345140E-0001 -2.917953E+0000 -5.700884E+0000
  1.577323E+0001 -9.393380E+0000  8.638956E+0000  8.892096E+0000  1.090971E+0000
  8.608656E+0000 -6.238030E+0000  1.760292E+0001  2.211645E+0001  1.092416E+0001
 -1.452374E+0000 -4.223039E+0000  2.231089E+0001  3.022145E+0001  1.939218E+0001
 -8.533729E+0000 -1.639848E+0000  2.289106E+0001  2.992389E+0001  2.525162E+0001
 -1.151141E+0001  1.250969E+0000  1.868341E+0001  2.178306E+0001  2.542345E+0001
 -8.631287E+0000  6.259894E+0000  9.531690E+0000  9.276703E+0000  2.382047E+0001
 -2.493447E+0000  1.265330E+0001  3.291885E+0000 -1.946054E+0000  2.054623E+0001
  1.164015E+0000  1.595955E+0001  1.732494E+0000 -5.494236E+0000  1.718280E+0001
  1.466061E+0000  1.658236E+0001  5.164728E+0000 -2.795334E+0000  1.083758E+0001
 -4.751813E+0000  1.471008E+0001  8.947707E+0000  3.646109E+0000  2.635861E+0000
 -1.223462E+0001  1.300025E+0001  9.101437E+0000  7.736198E+0000 -6.553740E+0000
 -1.743120E+0001  1.304630E+0001  6.038489E+0000  8.739553E+0000 -1.490152E+0001
 -1.795591E+0001  1.336558E+0001  2.260163E+0000  7.549213E+0000 -1.715729E+0001
 -1.332150E+0001  1.644283E+0001 -2.885807E-0001  7.341418E+0000 -1.343073E+0001
 -6.332091E+0000  1.729661E+0001  1.484554E+0000  9.202890E+0000 -1.928660E+0000
 -8.672400E-0001  1.553505E+0001  4.893804E+0000  1.020384E+0001  1.415217E+0001
 -5.315395E-0001  1.261145E+0001  5.317501E+0000  7.848890E+0000  2.581636E+0001
 -3.377714E+0000  7.630805E+0000  3.559180E+0000  9.669486E-0001  2.932989E+0001
 -5.704442E+0000  2.922276E+0000 -1.453007E+0000 -9.072593E+0000  2.107054E+0001
 -7.337344E+0000 -7.087073E-0001 -9.539228E+0000 -1.821181E+0001  4.517047E+0000
 -3.950051E+0000 -2.606896E+0000 -1.809568E+0001 -2.555597E+0001 -1.640184E+0001
  2.938234E+0000 -3.481226E+0000 -2.420912E+0001 -2.552407E+0001 -3.423272E+0001
  1.051857E+0001 -3.980504E+0000 -2.288420E+0001 -1.910478E+0001 -4.332953E+0001
  1.387196E+0001 -5.618117E+0000 -1.474664E+0001 -9.047382E+0000 -3.814167E+0001
  1.334670E+0001 -9.211428E+0000 -4.023818E+0000  5.801283E-0001 -2.565870E+0001
  8.044753E+0000 -1.347399E+0001  2.454458E+0000  5.553918E+0000 -9.688619E+0000
  2.712506E+0000 -1.574106E+0001  1.751157E+0000  3.267044E+0000  2.522468E+0000
 -2.264633E-0001 -1.560395E+0001 -2.872366E+0000 -3.380086E+0000  1.167915E+0001
 -1.346125E+0000 -1.375862E+0001 -8.515109E+0000 -9.641624E+0000  1.507938E+0001
  9.243335E-0001 -9.474701E+0000 -1.214899E+0001 -1.318229E+0001  1.388381E+0001
  6.223180E+0000 -3.835682E+0000 -1.090940E+0001 -9.584739E+0000  1.079925E+0001
  9.253440E+0000  1.083039E+0000 -3.641325E+0000  1.775240E+0000  9.096880E+0000
  7.039034E+0000  2.328556E+0000  8.566629E+0000  1.576361E+0001  8.427935E+0000
  1.375634E-0001  2.488080E+0000  1.875902E+0001  2.323865E+0001  6.975942E+0000
 -7.062080E+0000  3.194661E+0000  2.318960E+0001  2.384128E+0001  3.659220E+0000
 -1.163687E+0001  4.657018E+0000  2.227032E+0001  1.809570E+0001 -5.567516E-0001
 -1.146613E+0001  8.508406E+0000  1.528954E+0001  1.092899E+0001 -2.228097E+0000
 -9.047496E+0000  1.101198E+0001  9.352143E+0000  5.626195E+0000 -3.798152E-0002
 -5.309819E+0000  1.339765E+0001  5.104888E+0000  2.188224E+0000  5.071683E+0000
 -3.290425E+0000  1.391404E+0001  6.782094E-0001 -1.353792E+0000  1.231429E+0001
 -2.916299E+0000  1.208055E+0001  2.861121E-0001 -3.310451E+0000  1.655250E+0001
 -4.615616E+0000  8.500848E+0000 -6.541673E-0001 -3.667619E+0000  1.600836E+0001
 -5.685497E+0000  5.011938E+0000 -2.952160E+0000 -4.239221E+0000  1.019804E+0001
 -4.504914E+0000  3.144634E+0000 -5.352687E+0000 -6.929378E+0000 -1.083809E+0000
 -6.375422E-0001  3.724655E+0000 -6.778416E+0000 -8.488109E+0000 -1.194005E+0001
  3.281945E+0000  2.104787E+0000 -5.733942E+0000 -5.991023E+0000 -1.707595E+0001
  2.724015E+0000 -8.421176E-0001 -5.204939E+0000 -2.545905E+0000 -2.040582E+0001
  3.145957E-0001 -3.180237E+0000 -5.160915E+0000 -1.633016E+0000 -1.986799E+0001
 -1.103458E+0000 -6.439133E+0000 -4.347424E+0000 -3.940247E+0000 -1.517018E+0001
 -9.929656E-0001 -7.429398E+0000 -7.476918E+0000 -7.225565E+0000 -8.541355E+0000
  2.035238E+0000 -4.979512E+0000 -1.068263E+0001 -9.496418E+0000 -1.719613E+0000
  5.816485E+0000 -4.113329E+0000 -8.679288E+0000 -7.156734E+0000  8.343668E+0000
  7.525547E+0000 -3.729016E+0000 -1.886130E+0000 -2.816312E+0000  1.775585E+0001
  5.449779E+0000 -4.235082E+0000  3.500265E+0000 -5.758830E-0001  2.188514E+0001
  1.722950E+0000 -3.926839E+0000  6.012302E+0000  6.052396E-0001  1.983428E+0001
 -1.687927E+0000 -4.788061E+0000  5.357039E+0000  2.698928E+0000  1.273147E+0001
 -4.938093E+0000 -4.026981E+0000  1.284496E+0000  4.268882E+0000  1.860581E+0000
 -4.846201E+0000 -3.181580E+0000 -4.017628E+0000  6.740136E+0000 -8.119025E+0000
 -2.209140E+0000 -2.976624E+0000 -8.092182E+0000  7.580605E+0000 -1.553685E+0001
  5.028942E-0001 -2.581969E+0000 -9.460539E+0000  6.364216E+0000 -1.677819E+0001
  3.598540E+0000 -3.167852E+0000 -6.668421E+0000  3.144963E+0000 -1.140745E+0001
  6.543607E+0000 -4.001078E+0000 -1.186244E+0000 -1.035781E+0000 -3.746574E+0000
  8.237903E+0000 -4.506960E+0000  3.636561E+0000 -6.664402E+0000  3.245096E+0000
  5.931764E+0000 -7.055690E+0000  7.566763E+0000 -1.040255E+0001  8.566498E+0000
  2.914483E+0000 -9.339805E+0000  5.257214E+0000 -1.417283E+0001  7.708160E+0000
  1.785125E+0000 -1.108085E+0001 -2.284712E+0000 -1.477992E+0001  3.666439E-0001
  1.765030E+0000 -1.076395E+0001 -1.097026E+0001 -1.304596E+0001 -8.808488E+0000
  5.679152E+0000 -9.018410E+0000 -1.579545E+0001 -6.789514E+0000 -1.621943E+0001
  9.051344E+0000 -6.491300E+0000 -1.578854E+0001  1.324374E+0000 -1.589447E+0001
  9.160091E+0000 -4.311155E+0000 -1.101959E+0001  1.005277E+0001 -9.725495E+0000
  6.738972E+0000 -3.606573E+0000 -2.809883E+0000  1.695264E+0001  6.985230E-0001
  2.871051E+0000 -4.656466E+0000  4.856595E+0000  1.916034E+0001  1.281431E+0001
 -1.642225E+0000 -5.275463E+0000  9.428170E+0000  1.185047E+0001  1.758608E+0001
 -2.894843E+0000 -5.805762E+0000  1.057437E+0001 -1.930356E-0001  1.636008E+0001
 -1.939293E+0000 -7.279483E+0000  7.897688E+0000 -1.237145E+0001  9.740169E+0000
  1.538201E+0000 -6.680710E+0000  1.873018E-0001 -2.362561E+0001 -1.537626E+0000
  8.022502E+0000 -5.882017E+0000 -7.986543E+0000 -2.547570E+0001 -1.237326E+0001
  1.240267E+0001 -6.432167E+0000 -1.364749E+0001 -1.985419E+0001 -1.892667E+0001
  1.317744E+0001 -9.244869E+0000 -1.535520E+0001 -9.541404E+0000 -2.092982E+0001
  9.660039E+0000 -1.134296E+0001 -1.569520E+0001 -1.399140E-0001 -1.770997E+0001
  5.481779E+0000 -1.333124E+0001 -1.334121E+0001  6.856633E+0000 -1.010950E+0001
  1.584899E+0000 -1.490820E+0001 -9.676362E+0000  7.661603E+0000 -2.607811E+0000
 -2.910226E-0001 -1.477660E+0001 -5.621394E+0000  3.855872E+0000  2.133950E+0000
  1.954496E+0000 -1.395887E+0001  1.101551E-0001 -3.086696E+0000  5.093239E+0000
  6.892366E+0000 -1.029107E+0001  4.815759E+0000 -9.826461E+0000  6.010624E+0000
  9.947227E+0000 -7.398760E+0000  1.083193E+0001 -1.074923E+0001  6.705290E+0000
  9.372148E+0000 -6.144799E+0000  1.608191E+0001 -5.619272E+0000  7.669855E+0000
  6.459884E+0000 -5.043491E+0000  1.825933E+0001  2.115689E+0000  7.252624E+0000
  1.950654E+0000 -3.691630E+0000  1.696692E+0001  7.110490E+0000  5.237938E+0000
 -1.419611E+0000 -1.110435E+0000  1.190804E+0001  1.106621E+0001  3.963731E-0001
 -4.517816E+0000  1.484586E+0000  5.061544E+0000  1.180200E+0001 -2.960757E+0000
 -6.419104E+0000  5.290078E+0000 -1.529540E+0000  1.138834E+0001 -2.973270E+0000
 -6.656641E+0000  9.471751E+0000 -2.448596E+0000  1.118024E+0001  2.403261E+0000
 -4.956918E+0000  1.539341E+0001  2.806349E+0000  1.143133E+0001  1.037004E+0001
 -4.392754E+0000  1.962477E+0001  1.316795E+0001  1.520641E+0001  2.101701E+0001
 -6.425406E+0000  2.109285E+0001  2.410103E+0001  1.964502E+0001  3.027633E+0001
 -1.091425E+0001  2.127050E+0001  2.816837E+0001  2.169072E+0001  3.271806E+0001
 -1.509684E+0001  2.149505E+0001  2.508274E+0001  2.110456E+0001  2.825590E+0001
 -1.789216E+0001  2.153155E+0001  1.561107E+0001  1.773298E+0001  1.644163E+0001
 -1.809543E+0001  2.147871E+0001  4.453446E+0000  1.057883E+0001  1.565141E+0000
 -1.510197E+0001  2.089734E+0001 -6.079078E+0000  2.205588E+0000 -1.160772E+0001
 -1.252858E+0001  1.783558E+0001 -1.125035E+0001 -4.754522E+0000 -1.784831E+0001
 -7.788951E+0000  1.411735E+0001 -1.259165E+0001 -1.166080E+0001 -1.770296E+0001
 -4.149088E+0000  1.018164E+0001 -1.332613E+0001 -1.430742E+0001 -1.472757E+0001
 -1.485669E+0000  4.760708E+0000 -1.252681E+0001 -1.502617E+0001 -9.990639E+0000
 -1.823022E+0000 -9.608470E-0001 -1.188021E+0001 -1.518074E+0001 -6.418666E+0000
 -6.005641E-0001 -6.446925E+0000 -1.382910E+0001 -1.539999E+0001 -4.967204E+0000
  2.454185E+0000 -9.603040E+0000 -1.478108E+0001 -1.521300E+0001 -8.148571E+0000
  7.411568E+0000 -1.283425E+0001 -1.354967E+0001 -1.271042E+0001 -1.109467E+0001
  1.362803E+0001 -1.527058E+0001 -1.304391E+0001 -9.361940E+0000 -1.441652E+0001
  1.607457E+0001 -1.760169E+0001 -1.236647E+0001 -5.489360E+0000 -1.731423E+0001
  1.460693E+0001 -2.083442E+0001 -1.140159E+0001 -5.143837E+0000 -1.980371E+0001
  1.224931E+0001 -2.286127E+0001 -1.177200E+0001 -7.796026E+0000 -1.930939E+0001
  1.096870E+0001 -2.286871E+0001 -1.259981E+0001 -1.222713E+0001 -1.627551E+0001
  8.305893E+0000 -2.203785E+0001 -1.086428E+0001 -1.520629E+0001 -1.063098E+0001
  7.099937E+0000 -1.914400E+0001 -7.293688E+0000 -1.497429E+0001 -3.195416E+0000
  7.507649E+0000 -1.424458E+0001 -1.387893E+0000 -7.297984E+0000  4.926543E+0000
  9.857766E+0000 -8.729745E+0000  8.365719E+0000  2.658662E+0000  1.429917E+0001
  8.248844E+0000 -4.003121E+0000  1.997307E+0001  1.412915E+0001  2.120734E+0001
  3.734763E+0000 -1.557121E+0000  2.710049E+0001  2.441200E+0001  2.471990E+0001
 -1.601664E+0000 -7.981252E-0001  2.687593E+0001  2.776827E+0001  2.261747E+0001
 -4.867926E+0000  7.979629E-0001  2.005503E+0001  2.339458E+0001  1.428658E+0001
 -5.815092E+0000  3.947608E+0000  5.274502E+0000  1.293810E+0001  3.974604E+0000
 -6.862785E+0000  7.972678E+0000 -6.937860E+0000  1.468118E+0000 -4.137837E+0000
 -6.911453E+0000  1.294566E+0001 -1.283448E+0001 -5.545197E+0000 -6.237240E+0000
 -6.584505E+0000  1.737807E+0001 -1.070540E+0001 -4.670116E+0000 -5.739531E-0001
 -6.731751E+0000  1.993993E+0001 -1.417918E-0001  3.474008E+0000  1.052138E+0001
 -8.250915E+0000  1.994586E+0001  1.487294E+0001  1.409587E+0001  2.182106E+0001
 -9.718220E+0000  1.804242E+0001  2.578605E+0001  2.056384E+0001  2.736084E+0001
 -1.171244E+0001  1.383981E+0001  2.877053E+0001  2.009738E+0001  2.267577E+0001
 -1.085108E+0001  1.006714E+0001  2.122714E+0001  1.011307E+0001  8.530705E+0000
 -7.661178E+0000  6.174173E+0000  4.074031E+0000 -4.178052E+0000 -1.077420E+0001
 -1.619484E+0000  3.196358E+0000 -1.529005E+0001 -1.784528E+0001 -2.745867E+0001
  5.829655E+0000  1.140635E+0000 -2.956391E+0001 -2.594406E+0001 -3.835526E+0001
  9.576339E+0000 -3.633804E+0000 -3.610408E+0001 -2.660181E+0001 -3.903305E+0001
  1.014574E+0001 -1.236256E+0001 -3.559371E+0001 -2.227505E+0001 -3.218095E+0001
  9.574770E+0000 -2.177829E+0001 -3.309899E+0001 -2.051022E+0001 -2.336013E+0001
  1.017027E+0001 -3.020296E+0001 -3.099758E+0001 -2.249132E+0001 -1.652916E+0001
  1.363494E+0001 -3.585701E+0001 -3.038413E+0001 -2.724488E+0001 -1.352045E+0001
  1.905236E+0001 -3.867072E+0001 -3.014479E+0001 -3.321960E+0001 -1.529824E+0001
  2.435981E+0001 -4.081625E+0001 -2.525804E+0001 -3.471390E+0001 -1.859449E+0001
  2.836309E+0001 -4.103755E+0001 -1.772027E+0001 -3.269447E+0001 -2.400828E+0001
  3.175522E+0001 -4.109689E+0001 -8.698598E+0000 -2.486034E+0001 -2.560275E+0001
  2.933058E+0001 -3.991890E+0001 -3.777679E+0000 -1.471284E+0001 -2.174559E+0001
  2.434446E+0001 -3.820550E+0001 -1.558341E+0000 -5.921082E+0000 -1.650377E+0001
  1.956113E+0001 -3.464566E+0001 -1.980271E-0001  1.720035E+0000 -9.305040E+0000
  1.485352E+0001 -2.805921E+0001  8.071450E-0001  7.708935E+0000 -9.177411E-0001
  1.150687E+0001 -2.142224E+0001  2.481340E+0000  1.532796E+0001  1.018478E+0001
  8.522853E+0000 -1.330058E+0001  6.189608E+0000  2.041383E+0001  2.102472E+0001
  5.816615E+0000 -5.503961E+0000  1.338330E+0001  2.665622E+0001  2.916392E+0001
  1.689847E+0000  2.541013E+0000  2.194163E+0001  3.004105E+0001  3.457238E+0001
 -3.110652E+0000  8.245239E+0000  3.111675E+0001  3.061176E+0001  3.554128E+0001
 -7.119164E+0000  1.207846E+0001  3.486578E+0001  2.829169E+0001  3.047430E+0001
 -9.136363E+0000  1.412625E+0001  3.377039E+0001  2.307403E+0001  2.146716E+0001
 -9.959484E+0000  1.622711E+0001  2.512453E+0001  1.401495E+0001  9.388391E+0000
 -1.083034E+0001  1.870580E+0001  1.357967E+0001  4.606313E+0000 -2.821209E+0000
 -1.129222E+0001  1.851438E+0001  1.182049E+0000 -2.695170E+0000 -1.051589E+0001
 -1.184516E+0001  1.786243E+0001 -8.869293E+0000 -8.268751E+0000 -1.241392E+0001
 -1.123095E+0001  1.800103E+0001 -1.335870E+0001 -9.590353E+0000 -9.058353E+0000
 -1.050528E+0001  1.801211E+0001 -1.107200E+0001 -8.514829E+0000 -1.225376E+0000
 -9.600982E+0000  1.630683E+0001 -6.113973E+0000 -2.798792E+0000  1.018386E+0001
 -9.376553E+0000  1.372033E+0001  9.478066E-0001  2.688969E+0000  2.017870E+0001
 -8.544555E+0000  1.177337E+0001  5.925459E+0000  7.270331E+0000  2.386486E+0001
 -6.326521E+0000  1.002614E+0001  7.784297E+0000  9.528009E+0000  2.009359E+0001
 -2.545565E+0000  8.168114E+0000  7.650153E+0000  7.644420E+0000  9.449645E+0000
  1.748745E-0001  4.914242E+0000  5.824400E+0000  2.205061E+0000 -3.943698E+0000
  1.038821E+0000  6.595325E-0001  8.137344E-0001 -6.023787E+0000 -1.841585E+0001
  1.588828E+0000 -2.510699E+0000 -8.880452E+0000 -1.647451E+0001 -3.195789E+0001
  1.926507E+0000 -4.101086E+0000 -1.596986E+0001 -2.320177E+0001 -3.908153E+0001
  1.728657E+0000 -5.025223E+0000 -1.776251E+0001 -2.256985E+0001 -3.633848E+0001
  2.029470E+0000 -4.853342E+0000 -1.419048E+0001 -1.751144E+0001 -2.407478E+0001
  2.282004E+0000 -4.201660E+0000 -7.401276E+0000 -7.577505E+0000 -5.266143E+0000
  2.318496E+0000 -2.483795E+0000  2.190692E+0000  3.461499E+0000  1.290910E+0001
  4.033364E+0000 -1.074003E+0000  1.153930E+0001  1.244062E+0001  2.669932E+0001
  4.741097E+0000 -1.062901E+0000  1.949050E+0001  1.850858E+0001  3.353401E+0001
  3.727220E+0000 -1.499957E-0001  1.925063E+0001  2.062289E+0001  2.940731E+0001
  6.124188E-0001  1.658487E+0000  1.468936E+0001  1.772007E+0001  1.760168E+0001
 -2.859467E+0000  1.814749E+0000  7.349956E+0000  1.073004E+0001  2.958969E+0000
 -6.007569E+0000  3.806734E+0000 -1.358812E+0000  7.217103E-0001 -1.115270E+0001
 -7.761629E+0000  6.582023E+0000 -8.392639E+0000 -6.611368E+0000 -1.927555E+0001
 -8.490432E+0000  9.815680E+0000 -8.934162E+0000 -7.748674E+0000 -1.854506E+0001
 -6.214547E+0000  1.376849E+0001 -4.066590E+0000 -9.500089E-0001 -9.593552E+0000
 -5.007324E+0000  1.776402E+0001  6.377675E+0000  1.095994E+0001  5.110931E+0000
 -5.187429E+0000  1.857549E+0001  2.081079E+0001  2.499439E+0001  2.230910E+0001
 -9.503987E+0000  1.613384E+0001  3.194018E+0001  3.398306E+0001  3.392164E+0001
 -1.256264E+0001  1.458969E+0001  3.183241E+0001  3.184232E+0001  3.541024E+0001
 -1.469855E+0001  1.402706E+0001  2.188808E+0001  1.981648E+0001  2.592592E+0001
 -1.223861E+0001  1.442775E+0001  5.655483E+0000  4.418382E+0000  1.120310E+0001
 -9.067735E+0000  1.492010E+0001 -1.068882E+0001 -9.309529E+0000 -4.567888E+0000
 -6.340766E+0000  1.343239E+0001 -1.901098E+0001 -1.865885E+0001 -1.668740E+0001
 -4.143397E+0000  1.116631E+0001 -1.994152E+0001 -2.052863E+0001 -2.349762E+0001
 -3.916174E+0000  6.073476E+0000 -1.423458E+0001 -1.733969E+0001 -2.385549E+0001
 -4.190895E+0000  2.097360E+0000 -9.506383E+0000 -1.253371E+0001 -2.209465E+0001
 -2.959523E+0000 -2.153734E+0000 -6.015484E+0000 -8.389972E+0000 -1.626001E+0001
  1.733723E+0000 -4.025966E+0000 -2.907458E+0000 -5.947394E+0000 -1.019953E+0001
  5.940206E+0000 -6.709071E+0000 -1.300423E-0001 -3.422504E+0000 -4.721743E+0000
  8.973719E+0000 -1.100288E+0001 -9.713141E-0001 -5.542548E+0000 -9.143502E-0001
  1.093714E+0001 -1.481702E+0001 -6.553856E+0000 -1.124529E+0001 -1.967484E+0000
  1.120882E+0001 -1.878035E+0001 -1.627822E+0001 -1.703210E+0001 -7.966558E+0000
  9.129402E+0000 -2.085906E+0001 -2.520586E+0001 -2.213510E+0001 -1.541349E+0001
  7.402273E+0000 -2.310649E+0001 -3.005398E+0001 -2.462500E+0001 -2.293298E+0001
  9.260907E+0000 -2.352395E+0001 -3.112043E+0001 -2.322694E+0001 -2.631225E+0001
  1.233510E+0001 -2.252570E+0001 -2.564114E+0001 -1.756464E+0001 -2.422081E+0001
  1.528850E+0001 -2.253493E+0001 -1.330190E+0001 -7.385518E+0000 -1.625404E+0001
  1.595850E+0001 -2.238113E+0001 -5.351959E-0001  3.011234E+0000 -6.165722E+0000
  1.438558E+0001 -2.344761E+0001  7.995802E+0000  1.039154E+0001  3.171832E+0000
  1.082693E+0001 -2.460490E+0001  1.103900E+0001  9.467401E+0000  9.508744E+0000
  8.937965E+0000 -2.315973E+0001  7.457885E+0000  1.774544E+0000  9.883997E+0000
  8.771853E+0000 -1.966821E+0001  1.109456E+0000 -7.318483E+0000  6.964887E+0000
  9.992792E+0000 -1.502798E+0001 -3.841507E+0000 -1.395141E+0001  1.804584E+0000
  1.093174E+0001 -9.122567E+0000 -5.660357E+0000 -1.509290E+0001 -2.550118E+0000
  8.245579E+0000 -4.469455E+0000 -2.572706E+0000 -7.576088E+0000 -9.884803E-0001
  4.024812E+0000 -2.530244E+0000  3.852317E+0000  5.842919E+0000  3.659319E+0000
  4.224597E-0001 -2.149539E+0000  9.906451E+0000  1.612252E+0001  6.384042E+0000
 -3.693352E+0000  6.108872E-0001  1.314493E+0001  1.995148E+0001  7.026085E+0000
 -7.620798E+0000  4.343815E+0000  1.500770E+0001  1.960146E+0001  7.272784E+0000
 -1.054136E+0001  7.783804E+0000  1.480333E+0001  1.682815E+0001  9.200259E+0000
 -9.597011E+0000  1.222217E+0001  1.300275E+0001  1.218856E+0001  1.118773E+0001
 -7.288002E+0000  1.687015E+0001  1.157722E+0001  9.456726E+0000  1.396846E+0001
 -7.023177E+0000  2.053395E+0001  1.434455E+0001  8.193730E+0000  1.643712E+0001
 -9.769971E+0000  2.339639E+0001  1.994571E+0001  7.311703E+0000  1.934739E+0001
 -1.336027E+0001  2.479055E+0001  2.469170E+0001  8.223252E+0000  2.120195E+0001
 -1.803392E+0001  2.558210E+0001  2.498630E+0001  9.491216E+0000  1.923450E+0001
 -2.173456E+0001  2.555120E+0001  2.057636E+0001  1.080929E+0001  1.450513E+0001
 -2.159765E+0001  2.402468E+0001  1.108604E+0001  1.133597E+0001  8.012750E+0000
 -1.778227E+0001  2.298452E+0001  5.374273E-0001  8.803591E+0000  2.219092E+0000
 -1.209925E+0001  2.156609E+0001 -8.988058E+0000  6.092514E+0000 -1.033842E+0000
 -7.265362E+0000  2.060375E+0001 -1.396588E+0001  1.537251E+0000 -2.476092E+0000
 -3.702156E+0000  1.803307E+0001 -1.382292E+0001 -2.363835E-0001 -1.334793E+0000
 -2.943256E+0000  1.290611E+0001 -9.178816E+0000  4.571672E-0001  2.231712E+0000
 -5.144132E+0000  7.637720E+0000 -6.146339E+0000 -1.670115E+0000  3.120925E+0000
 -4.955566E+0000  2.288080E+0000 -4.168510E+0000 -6.621655E+0000 -1.656599E+0000
 -3.780809E+0000 -5.205436E+0000 -5.635755E+0000 -1.405787E+0001 -1.049187E+0001
  3.850719E-0001 -9.698954E+0000 -1.256547E+0001 -2.383736E+0001 -2.059110E+0001
  5.020898E+0000 -1.360785E+0001 -2.196973E+0001 -3.110283E+0001 -2.906903E+0001
  1.045780E+0001 -1.465817E+0001 -2.954768E+0001 -3.231872E+0001 -3.240568E+0001
  1.449072E+0001 -1.599893E+0001 -3.027935E+0001 -2.759118E+0001 -2.883096E+0001
  1.558216E+0001 -2.014565E+0001 -2.341025E+0001 -1.835223E+0001 -1.823525E+0001
  1.419671E+0001 -2.330323E+0001 -1.545687E+0001 -9.105593E+0000 -8.917226E+0000
  1.239605E+0001 -2.455826E+0001 -8.069179E+0000 -2.066840E+0000 -2.595569E+0000
  1.191573E+0001 -2.447619E+0001 -8.736155E-0001  1.614656E+0000  1.431593E+0000
  1.314741E+0001 -2.247282E+0001  2.519028E+0000  6.349172E-0001  2.613151E+0000
  1.547735E+0001 -2.044997E+0001  5.343194E+0000 -1.117045E+0000  3.043802E+0000
  1.647376E+0001 -1.846158E+0001  5.824126E+0000 -3.595033E+0000  1.040708E+0000
  1.540268E+0001 -1.607800E+0001  3.386501E+0000 -4.242022E+0000  4.425119E-0001
  9.999343E+0000 -1.493507E+0001  1.294231E+0000 -2.029221E+0000  7.226005E-0001
  3.080329E+0000 -1.207589E+0001 -2.225463E+0000 -2.754561E-0001  7.066918E-0001
 -2.305760E+0000 -7.872804E+0000 -2.886615E+0000  2.356766E+0000  7.730800E-0001
 -4.650852E+0000 -2.367979E+0000 -2.937074E-0001  5.145562E+0000  4.259479E+0000
 -4.033561E+0000  3.377595E+0000  6.158225E+0000  9.546629E+0000  1.074074E+0001
 -1.156531E+0000  1.075488E+0001  1.538046E+0001  1.583055E+0001  1.784690E+0001
 -5.048157E-0002  1.465512E+0001  2.706168E+0001  2.266383E+0001  2.701254E+0001
 -3.556339E+0000  1.562318E+0001  3.401759E+0001  2.839324E+0001  3.187114E+0001
 -8.591752E+0000  1.429803E+0001  3.398441E+0001  2.928810E+0001  2.785094E+0001
 -1.324169E+0001  1.104478E+0001  2.349639E+0001  2.225747E+0001  1.594786E+0001
 -1.553364E+0001  9.415299E+0000  3.179743E+0000  6.654118E+0000  9.137792E-0002
 -1.346500E+0001  1.013308E+0001 -1.973981E+0001 -1.125535E+0001 -1.631253E+0001
 -8.273873E+0000  1.077920E+0001 -3.205780E+0001 -2.379518E+0001 -2.466094E+0001
 -1.227309E+0000  1.156193E+0001 -3.180246E+0001 -2.594799E+0001 -2.351091E+0001
  2.074700E+0000  1.002263E+0001 -2.037022E+0001 -1.793328E+0001 -1.340350E+0001
  3.497459E-0001  7.077822E+0000 -3.375311E+0000 -6.851838E+0000 -1.084714E+0000
 -3.323125E+0000  1.512141E+0000  1.182931E+0001  3.613423E+0000  9.573066E+0000
 -4.753107E+0000 -2.788881E+0000  1.900134E+0001  7.397191E+0000  1.330369E+0001
 -3.661885E+0000 -4.457262E+0000  1.584802E+0001  5.433853E+0000  9.603012E+0000
  4.231510E-0001 -4.180083E+0000  6.726369E+0000 -1.082988E+0000  3.259989E-0001
  6.381572E+0000 -2.993612E+0000 -4.364815E+0000 -6.628342E+0000 -9.355081E+0000
  8.727208E+0000 -2.436438E+0000 -1.379611E+0001 -8.538262E+0000 -1.454276E+0001
  7.379905E+0000 -2.438733E+0000 -1.698628E+0001 -7.931954E+0000 -1.542474E+0001
  4.038197E+0000 -3.193373E+0000 -1.571167E+0001 -5.206739E+0000 -1.138009E+0001
 -6.154284E-0001 -3.660099E+0000 -9.700651E+0000 -2.616281E+0000 -7.172163E+0000
 -2.698385E+0000 -3.630465E+0000 -1.103147E+0000 -5.840267E-0001 -1.457845E+0000
 -3.061451E+0000 -2.389750E+0000  5.764908E+0000  2.729982E+0000  5.004723E+0000
 -1.232400E+0000 -9.673685E-0001  1.287463E+0001  6.333654E+0000  1.049697E+0001
  1.902917E-0001 -8.015139E-0001  1.614458E+0001  9.318260E+0000  1.495792E+0001
  1.384185E+0000 -2.266588E+0000  1.284402E+0001  9.456143E+0000  1.341972E+0001
  1.948155E+0000 -4.530452E+0000  3.101678E+0000  3.860694E+0000  6.499484E+0000
  1.472725E+0000 -6.619797E+0000 -9.084777E+0000 -4.839425E+0000 -3.583884E+0000
  3.949032E+0000 -6.094630E+0000 -2.033018E+0001 -1.463065E+0001 -1.584456E+0001
  4.955553E+0000 -5.614195E+0000 -2.482871E+0001 -1.949781E+0001 -2.330204E+0001
  4.501674E+0000 -5.673554E+0000 -2.158561E+0001 -2.000453E+0001 -2.180652E+0001
  4.607236E+0000 -6.120372E+0000 -1.347900E+0001 -1.489429E+0001 -1.422532E+0001
  3.754374E+0000 -7.574554E+0000 -1.148087E+0000 -7.909606E+0000 -2.820695E+0000
  5.321898E+0000 -9.045899E+0000  9.030721E+0000  5.610959E-0001  6.110442E+0000
  6.903212E+0000 -9.680181E+0000  1.299053E+0001  7.039964E+0000  1.107689E+0001
  8.324772E+0000 -9.953012E+0000  1.288514E+0001  1.170397E+0001  1.185157E+0001
  8.157438E+0000 -1.018171E+0001  8.606178E+0000  9.353190E+0000  7.946480E+0000
  6.160835E+0000 -1.126999E+0001  3.745167E-0001  4.260409E+0000  1.353067E+0000
  4.999790E+0000 -1.157413E+0001 -8.558132E+0000 -4.272354E+0000 -6.296143E+0000
  4.093729E+0000 -1.207854E+0001 -1.621211E+0001 -1.102526E+0001 -1.366576E+0001
  4.471778E+0000 -1.248980E+0001 -2.104108E+0001 -1.615842E+0001 -1.877472E+0001
  4.527914E+0000 -1.066668E+0001 -2.065092E+0001 -1.688010E+0001 -1.945065E+0001
  5.397516E+0000 -7.587051E+0000 -1.381473E+0001 -1.022029E+0001 -1.382433E+0001
  4.365140E+0000 -6.320154E+0000 -1.120894E+0000  2.235286E+0000 -2.276754E+0000
  4.155685E+0000 -3.671038E+0000  1.130126E+0001  1.496941E+0001  9.510509E+0000
  2.591199E+0000 -3.405399E-0001  2.098430E+0001  2.456400E+0001  2.025713E+0001
 -1.612994E+0000  2.557190E+0000  2.747107E+0001  2.800716E+0001  2.798359E+0001
 -7.264713E+0000  7.352654E+0000  2.742471E+0001  2.619932E+0001  3.035867E+0001
 -1.126636E+0001  1.152676E+0001  2.389323E+0001  2.096954E+0001  2.855318E+0001
 -1.233881E+0001  1.710101E+0001  1.857663E+0001  1.281278E+0001  2.204328E+0001
 -1.104834E+0001  2.178682E+0001  1.558636E+0001  7.730031E+0000  1.465732E+0001
 -9.494370E+0000  2.581054E+0001  1.274319E+0001  6.137826E+0000  1.057203E+0001
 -8.233046E+0000  2.861182E+0001  9.925830E+0000  9.614729E+0000  7.530728E+0000
 -1.199055E+0001  2.820399E+0001  9.166765E+0000  1.453530E+0001  8.615220E+0000
 -1.909533E+0001  2.484139E+0001  8.483655E+0000  1.552390E+0001  8.620800E+0000
 -2.435806E+0001  2.295313E+0001  5.387756E+0000  1.162543E+0001  5.425057E+0000
 -2.408356E+0001  2.199299E+0001  1.994777E+0000  5.282113E+0000  1.239882E+0000
 -1.924575E+0001  2.321861E+0001 -1.327420E+0000  8.572652E-0001 -2.025053E+0000
 -1.261748E+0001  2.521248E+0001 -1.392717E+0000 -5.045866E-0001  4.273064E-0001
 -6.662570E+0000  2.555364E+0001  2.503196E+0000  1.813862E+0000  8.331710E+0000
 -3.333596E+0000  2.362046E+0001  9.516446E+0000  7.187449E+0000  1.608234E+0001
 -6.940895E+0000  1.839786E+0001  1.507792E+0001  9.313141E+0000  1.897407E+0001
 -1.159598E+0001  1.297980E+0001  1.353276E+0001  6.433272E+0000  1.272431E+0001
 -1.463970E+0001  7.245108E+0000  3.940678E+0000 -2.439497E+0000  6.615172E-0001
 -1.313296E+0001  1.961603E+0000 -1.041703E+0001 -1.301382E+0001 -1.324448E+0001
 -6.907651E+0000 -1.031617E+0000 -2.663136E+0001 -2.349633E+0001 -2.714023E+0001
  2.755845E+0000 -4.056611E+0000 -3.656761E+0001 -2.919893E+0001 -3.396555E+0001
  1.317346E+0001 -8.310240E+0000 -3.762656E+0001 -3.015866E+0001 -3.239205E+0001
  1.979661E+0001 -1.159416E+0001 -3.027676E+0001 -2.573826E+0001 -2.464205E+0001
  1.993974E+0001 -1.788718E+0001 -1.808437E+0001 -1.725710E+0001 -1.314106E+0001
  1.808118E+0001 -2.544644E+0001 -7.932416E+0000 -9.204579E+0000 -4.797083E+0000
  1.165599E+0001 -3.263350E+0001 -6.080961E+0000 -6.847976E+0000 -2.905208E+0000
  8.014327E+0000 -3.473422E+0001 -1.163815E+0001 -1.139661E+0001 -9.035945E+0000
  1.079518E+0001 -3.123552E+0001 -1.773287E+0001 -1.794831E+0001 -1.687503E+0001
  1.671708E+0001 -2.558522E+0001 -1.662507E+0001 -1.946689E+0001 -1.889919E+0001
  2.137901E+0001 -2.058216E+0001 -7.882532E+0000 -1.149499E+0001 -1.450479E+0001
  2.156761E+0001 -1.790097E+0001  4.799216E+0000  1.347398E+0000 -4.406116E+0000
  1.775142E+0001 -1.607201E+0001  1.585188E+0001  1.263636E+0001  6.226466E+0000
  9.592703E+0000 -1.558893E+0001  2.008580E+0001  1.849779E+0001  1.342300E+0001
  1.341243E+0000 -1.513923E+0001  1.753042E+0001  1.680218E+0001  1.550702E+0001
 -3.314048E+0000 -1.285500E+0001  7.167651E+0000  7.675484E+0000  1.074556E+0001
 -2.905274E+0000 -8.247154E+0000 -3.948675E+0000 -4.699586E+0000  3.556470E+0000
  1.988967E+0000 -1.813010E+0000 -1.154270E+0001 -1.139072E+0001 -1.901971E+0000
  7.327019E+0000  5.118835E+0000 -1.007907E+0001 -9.666241E+0000 -7.949715E-0001
  7.059907E+0000  1.061198E+0001  2.784281E+0000 -4.542235E-0001  8.691195E+0000
  7.449101E-0001  1.151636E+0001  1.750415E+0001  1.279290E+0001  1.975092E+0001
 -9.130836E+0000  9.254149E+0000  2.861090E+0001  2.459804E+0001  2.565329E+0001
 -1.682073E+0001  7.113869E+0000  2.987780E+0001  2.662282E+0001  2.147203E+0001
 -1.905158E+0001  6.401771E+0000  2.045620E+0001  2.020846E+0001  1.039603E+0001
 -1.341780E+0001  9.945903E+0000  6.100012E+0000  6.110306E+0000 -2.062681E+0000
 -4.883759E+0000  1.408853E+0001 -5.429357E+0000 -4.057335E+0000 -9.211534E+0000
  3.737770E+0000  1.632615E+0001 -1.071155E+0001 -7.355608E+0000 -9.204159E+0000
  6.704599E+0000  1.453041E+0001 -9.472936E+0000 -5.154569E+0000 -1.248845E+0000
  4.682964E+0000  9.639969E+0000 -7.037717E+0000 -3.110792E+0000  6.616488E+0000
 -1.559363E+0000  3.817335E+0000 -4.832451E+0000 -1.914792E+0000  6.881739E+0000
 -5.527444E+0000 -8.764386E-0001 -6.588534E+0000 -5.115636E+0000  1.425733E+0000
 -7.785056E+0000 -2.579405E+0000 -1.080374E+0001 -9.877810E+0000 -6.264559E+0000
 -5.817127E+0000 -1.796343E+0000 -1.244743E+0001 -1.264013E+0001 -1.196843E+0001
 -1.455574E+0000  4.627033E-0001 -9.020783E+0000 -1.287381E+0001 -1.235125E+0001
  2.290377E+0000  3.577267E+0000  8.601569E-0001 -7.336028E+0000 -7.002382E+0000
  3.186955E+0000  5.594401E+0000  1.210452E+0001  2.281274E+0000  2.827191E+0000
  2.192998E+0000  7.859618E+0000  2.198936E+0001  1.292272E+0001  1.327946E+0001
 -2.095655E+0000  8.633769E+0000  2.805439E+0001  2.266954E+0001  2.153469E+0001
 -6.305576E+0000  8.157809E+0000  2.867665E+0001  2.826908E+0001  2.414792E+0001
 -1.061033E+0001  7.543094E+0000  2.135863E+0001  2.479444E+0001  2.099509E+0001
 -1.101879E+0001  8.325824E+0000  8.341506E+0000  1.388087E+0001  1.236708E+0001
 -8.097653E+0000  9.545182E+0000 -4.539177E+0000  8.118703E-0001  2.407262E+0000
 -2.612446E+0000  1.061291E+0001 -1.325067E+0001 -9.421185E+0000 -7.170100E+0000
  1.186360E+0000  9.005752E+0000 -1.636469E+0001 -1.543434E+0001 -1.346851E+0001
  2.833207E+0000  4.238250E+0000 -1.496212E+0001 -1.911539E+0001 -1.608208E+0001
  1.912163E+0000 -2.430650E+0000 -1.343420E+0001 -1.988958E+0001 -1.660662E+0001
  1.349669E+0000 -8.528350E+0000 -1.441402E+0001 -2.024156E+0001 -1.824699E+0001
  1.379524E+0000 -1.309009E+0001 -1.766667E+0001 -2.056731E+0001 -1.972389E+0001
  3.609794E+0000 -1.511856E+0001 -2.089611E+0001 -1.879574E+0001 -1.929657E+0001
  6.140052E+0000 -1.572992E+0001 -2.282410E+0001 -1.380581E+0001 -1.570973E+0001
  9.224991E+0000 -1.439539E+0001 -1.965234E+0001 -7.199064E+0000 -8.029029E+0000
  1.181042E+0001 -1.302690E+0001 -1.224939E+0001  1.844713E+0000  1.438114E+0000
  1.219363E+0001 -9.974243E+0000 -8.785153E-0001  8.776397E+0000  1.060441E+0001
  8.211562E+0000 -6.606228E+0000  1.276065E+0001  1.296125E+0001  1.802999E+0001
  2.427923E+0000 -3.785690E+0000  2.343282E+0001  1.466335E+0001  2.168982E+0001
 -1.979643E-0001 -1.140699E+0000  2.853093E+0001  1.249816E+0001  2.183014E+0001
 -2.938055E+0000  9.430568E-0001  2.741168E+0001  7.987807E+0000  1.794338E+0001
 -5.046990E+0000  3.943988E+0000  1.977634E+0001  3.349615E+0000  1.082101E+0001
 -8.235885E+0000  7.585125E+0000  7.414399E+0000 -2.954343E-0002  4.052710E+0000
 -1.088591E+0001  1.025985E+0001 -2.667931E+0000  3.507999E-0001 -2.401371E-0001
 -1.057181E+0001  1.216288E+0001 -7.333251E+0000  4.986277E+0000 -1.416783E+0000
 -8.785078E+0000  1.375752E+0001 -7.060417E+0000  1.245113E+0001  5.608923E-0001
 -6.940263E+0000  1.591291E+0001 -2.107757E+0000  1.992097E+0001  3.458436E+0000
 -6.981002E+0000  1.435836E+0001  7.065402E+0000  2.522437E+0001  9.551170E+0000
 -8.734803E+0000  1.202431E+0001  1.501058E+0001  2.317463E+0001  1.393871E+0001
 -1.046328E+0001  8.973256E+0000  1.573783E+0001  1.334392E+0001  1.321127E+0001
 -9.341270E+0000  7.296724E+0000  1.107559E+0001 -9.883774E-0001  6.987368E+0000
 -6.526719E+0000  6.172894E+0000  2.910521E+0000 -1.501803E+0001 -1.449470E+0000
 -4.330099E+0000  6.355699E+0000 -5.093780E+0000 -2.352047E+0001 -1.100308E+0001
 -6.490784E-0001  6.742216E+0000 -1.127786E+0001 -2.474070E+0001 -1.715712E+0001
  2.139908E+0000  7.491609E+0000 -1.374063E+0001 -1.911679E+0001 -1.698251E+0001
  1.187289E+0000  7.014189E+0000 -9.533076E+0000 -6.947162E+0000 -1.164467E+0001
 -1.825354E-0001  7.011359E+0000 -3.351276E+0000  7.787597E+0000 -9.158958E-0001
 -3.426952E+0000  3.958349E+0000  3.289325E+0000  2.005354E+0001  1.002300E+0001
 -5.641159E+0000  1.170657E+0000  6.453530E+0000  2.381769E+0001  1.519546E+0001
 -6.938158E+0000 -1.445551E-0001  6.743258E+0000  1.852367E+0001  1.220995E+0001
 -5.091710E+0000 -1.677518E+0000  2.691509E+0000  7.405589E+0000  3.627549E+0000
  7.228621E-0001 -2.393064E+0000 -3.137175E+0000 -6.665299E+0000 -8.554664E+0000
  7.569773E+0000 -2.458753E+0000 -8.016481E+0000 -1.982688E+0001 -1.742466E+0001
  1.118998E+0001 -4.444449E+0000 -1.020745E+0001 -2.704280E+0001 -1.999661E+0001
  9.880640E+0000 -7.720420E+0000 -1.079408E+0001 -2.651472E+0001 -1.830747E+0001
  7.580921E+0000 -1.144762E+0001 -1.265609E+0001 -1.988624E+0001 -1.514308E+0001
  5.081269E+0000 -1.356280E+0001 -1.611486E+0001 -1.263963E+0001 -1.116397E+0001
  5.391345E+0000 -1.325530E+0001 -1.793052E+0001 -4.626539E+0000 -7.535176E+0000
  5.748721E+0000 -1.126971E+0001 -1.591245E+0001  1.862936E+0000 -2.615886E+0000
  6.557721E+0000 -7.041010E+0000 -9.239548E+0000  7.319377E+0000  2.606083E+0000
  6.232652E+0000 -2.567874E+0000  2.412469E+0000  1.290899E+0001  9.937194E+0000
  2.868870E+0000 -7.708221E-0002  1.507546E+0001  1.722900E+0001  1.686454E+0001
 -2.200890E+0000  1.302376E+0000  2.310374E+0001  1.711232E+0001  2.291753E+0001
 -6.759989E+0000  1.826823E+0000  2.578836E+0001  1.315867E+0001  2.292226E+0001
 -7.642860E+0000  2.613222E+0000  2.150266E+0001  6.351830E+0000  1.717190E+0001
 -5.618258E+0000  5.351953E+0000  1.144837E+0001 -2.798947E+0000  7.050460E+0000
 -3.020583E+0000  6.319378E+0000 -3.419399E-0001 -7.512026E+0000 -1.322021E+0000
 -9.801136E-0001  6.862552E+0000 -1.132494E+0001 -9.166132E+0000 -7.357572E+0000
 -1.042549E+0000  7.055257E+0000 -1.654526E+0001 -5.517325E+0000 -9.618910E+0000
 -2.038824E+0000  6.158901E+0000 -1.510793E+0001 -1.107731E+0000 -8.251348E+0000
 -4.480570E+0000  5.127033E+0000 -9.568429E+0000  2.563928E+0000 -3.818050E+0000
 -6.910356E+0000  2.497725E+0000 -2.685310E+0000  6.401529E+0000  1.576329E+0000
 -6.450588E+0000  1.124963E+0000  3.734876E+0000  5.347270E+0000  5.158325E+0000
 -4.147504E+0000  1.756214E+0000  5.790778E+0000  1.279352E+0000  4.843004E+0000
 -5.251760E-0001  3.282428E+0000  4.986803E+0000 -1.264551E+0000  3.338704E+0000
  2.632972E+0000  4.729482E+0000  3.137282E+0000 -8.160439E-0001  3.397653E+0000
  2.756330E+0000  6.163158E+0000  1.537511E-0001  2.161113E+0000  4.695892E+0000
 -1.733783E+0000  3.971060E+0000 -9.651696E-0001  5.571514E+0000  6.267748E+0000
 -6.714060E+0000  2.017272E+0000 -2.964413E+0000  7.710273E+0000  5.598630E+0000
 -8.566483E+0000  1.942381E+0000 -5.317491E+0000  6.266556E+0000  3.608051E+0000
 -7.695890E+0000  4.905250E+0000 -5.650193E+0000  2.499564E+0000 -1.249012E+0000
 -2.490573E+0000  8.988061E+0000 -1.182530E-0001  6.614399E-0002 -2.294922E+0000
  7.536703E-0001  1.149357E+0001  9.413515E+0000  1.757565E+0000  1.931328E-0001
  1.768544E+0000  1.204838E+0001  1.996205E+0001  7.513057E+0000  4.954483E+0000
 -1.247537E+0000  1.029444E+0001  2.561025E+0001  1.271675E+0001  1.074223E+0001
 -5.530085E+0000  9.407764E+0000  2.250149E+0001  1.285991E+0001  1.302033E+0001
 -9.120479E+0000  7.020102E+0000  1.248555E+0001  1.000307E+0001  1.083041E+0001
 -1.100916E+0001  5.796414E+0000 -1.065856E+0000  2.203054E+0000  4.822065E+0000
 -9.615813E+0000  6.857398E+0000 -1.429820E+0001 -6.022162E+0000 -3.607817E+0000
 -6.655634E+0000  7.617282E+0000 -2.086128E+0001 -1.097387E+0001 -9.406158E+0000
 -2.399085E+0000  6.628798E+0000 -1.926304E+0001 -1.022905E+0001 -1.222898E+0001
  1.406462E+0000  4.037858E+0000 -1.272603E+0001 -5.813478E+0000 -1.106722E+0001
  4.247465E+0000  8.044713E-0002 -4.791509E+0000 -1.438842E+0000 -7.551325E+0000
  6.186408E+0000 -4.448355E+0000  2.328118E-0001  8.549288E-0002 -6.794019E+0000
  4.534909E+0000 -8.795332E+0000  1.378561E+0000 -7.821985E-0001 -7.715618E+0000
  2.840797E+0000 -1.278662E+0001 -5.507429E-0001 -5.551688E+0000 -1.041276E+0001
  3.929093E+0000 -1.370502E+0001 -7.864151E+0000 -1.440814E+0001 -1.482559E+0001
  6.289839E+0000 -1.207786E+0001 -1.419498E+0001 -2.201676E+0001 -1.764332E+0001
  9.261035E+0000 -9.014569E+0000 -1.625655E+0001 -2.384022E+0001 -1.451301E+0001
  1.030516E+0001 -6.282684E+0000 -1.241160E+0001 -1.732616E+0001 -5.033365E+0000
  6.905520E+0000 -5.272574E+0000 -4.555321E+0000 -4.486490E+0000  5.793785E+0000
  9.850993E-0001 -5.434899E+0000  6.519965E+0000  1.051396E+0001  1.432681E+0001
 -3.696682E+0000 -4.691424E+0000  1.399430E+0001  2.184896E+0001  1.837980E+0001
 -7.134455E+0000 -3.053606E+0000  1.662435E+0001  2.636005E+0001  1.572328E+0001
 -6.026555E+0000 -9.068804E-0001  1.570674E+0001  2.462260E+0001  9.890846E+0000
 -1.976108E+0000  2.864350E+0000  1.197276E+0001  1.633177E+0001  3.798535E+0000
  1.195114E+0000  7.544457E+0000  7.853617E+0000  7.265518E+0000  6.805007E-0001
  1.508306E+0000  1.078043E+0001  5.481235E+0000  2.240383E+0000 -3.188796E-0001
 -3.353261E+0000  1.235737E+0001  4.818452E+0000  3.562309E-0001  1.417274E+0000
 -1.024856E+0001  1.453964E+0001  4.724403E+0000  1.950724E+0000  4.869647E+0000
 -1.715212E+0001  1.501898E+0001  5.001361E+0000  5.578204E+0000  9.632214E+0000
 -2.178764E+0001  1.599561E+0001  5.220410E+0000  1.023763E+0001  1.379194E+0001
 -1.896764E+0001  1.833366E+0001  4.020800E+0000  1.277156E+0001  1.546340E+0001
 -1.304673E+0001  2.039385E+0001  4.616728E+0000  1.537540E+0001  1.567713E+0001
 -5.817700E+0000  2.178305E+0001  8.373185E+0000  1.731067E+0001  1.478005E+0001
 -1.791953E+0000  1.953271E+0001  1.295312E+0001  1.775744E+0001  1.469632E+0001
 -3.417176E+0000  1.376233E+0001  1.233117E+0001  1.261856E+0001  9.834910E+0000
 -5.881625E+0000  7.541716E+0000  6.322867E+0000  1.507222E+0000 -2.370338E+0000
 -7.471384E+0000  1.712419E+0000 -4.701294E+0000 -1.326243E+0001 -1.843455E+0001
 -5.031249E+0000 -3.596014E+0000 -1.953719E+0001 -2.775226E+0001 -3.301001E+0001
 -3.260702E-0002 -7.010284E+0000 -3.027973E+0001 -3.760242E+0001 -4.256016E+0001
  8.558146E+0000 -9.149324E+0000 -3.479801E+0001 -3.918521E+0001 -4.277252E+0001
  1.600886E+0001 -1.271257E+0001 -3.058578E+0001 -3.114402E+0001 -3.197694E+0001
  1.827134E+0001 -1.740268E+0001 -2.183529E+0001 -1.939972E+0001 -1.677079E+0001
  1.462800E+0001 -2.373578E+0001 -1.405119E+0001 -7.383628E+0000 -3.449454E+0000
  9.569518E+0000 -3.035474E+0001 -9.283299E+0000 -2.628036E+0000  2.950331E+0000
  9.064855E+0000 -3.438153E+0001 -1.033654E+0001 -6.326421E+0000 -1.637246E+0000
  1.268594E+0001 -3.389456E+0001 -1.608939E+0001 -1.516350E+0001 -1.283301E+0001
  1.821298E+0001 -3.105695E+0001 -1.936636E+0001 -2.307017E+0001 -2.343010E+0001
  2.244147E+0001 -2.650707E+0001 -1.855700E+0001 -2.340721E+0001 -2.609242E+0001
  2.366559E+0001 -2.156963E+0001 -1.229007E+0001 -1.615007E+0001 -2.005598E+0001
  1.965478E+0001 -1.584595E+0001  1.590401E-0001 -2.631289E+0000 -7.769681E+0000
  1.073475E+0001 -9.904276E+0000  1.534423E+0001  1.584912E+0001  9.183938E+0000
  3.468192E-0001 -3.204852E+0000  2.922934E+0001  3.348810E+0001  2.686943E+0001
 -8.620629E+0000  1.403708E+0000  4.029899E+0001  4.287616E+0001  4.279684E+0001
 -1.309408E+0001  6.591558E+0000  4.265683E+0001  4.361722E+0001  4.742199E+0001
 -1.410027E+0001  1.167719E+0001  3.552588E+0001  3.508358E+0001  4.146220E+0001
 -1.103617E+0001  1.687168E+0001  2.265240E+0001  2.021467E+0001  2.958720E+0001
 -7.879008E+0000  2.134498E+0001  1.026401E+0001  7.986859E+0000  1.589791E+0001
 -6.415819E+0000  2.330913E+0001  1.067305E+0000  1.557208E+0000  5.321352E+0000
 -7.616906E+0000  2.297758E+0001 -4.047960E+0000 -1.912056E+0000 -3.085948E+0000
 -1.064546E+0001  2.095165E+0001 -4.277563E+0000 -4.427116E+0000 -1.027439E+0001
 -1.347275E+0001  1.687051E+0001 -3.360558E+0000 -4.519903E+0000 -1.326050E+0001
 -1.367088E+0001  1.387900E+0001 -4.595367E+0000 -3.699391E+0000 -1.306017E+0001
 -9.495407E+0000  1.218045E+0001 -5.147889E+0000 -3.213242E+0000 -9.462273E+0000
 -4.350366E+0000  1.136897E+0001 -6.007146E+0000 -1.283705E+0000 -3.098193E+0000
  6.628666E-0001  8.451725E+0000 -3.007051E+0000  7.655935E-0001  3.332310E+0000
  3.036554E+0000  4.872400E+0000  1.625298E+0000  2.224974E+0000  6.874082E+0000
  1.160810E+0000  6.303340E-0001  2.660539E+0000  1.870120E+0000  5.247913E+0000
 -1.022619E+0000 -2.278686E+0000 -1.234234E+0000 -2.116463E+0000 -2.164403E+0000
 -5.181137E-0001 -4.698271E+0000 -5.474014E+0000 -6.437514E+0000 -1.107102E+0001
  1.558661E+0000 -7.523403E+0000 -8.743836E+0000 -1.225566E+0001 -1.726439E+0001
  6.472845E+0000 -9.366750E+0000 -1.164168E+0001 -1.655765E+0001 -2.166719E+0001
  9.939886E+0000 -1.116287E+0001 -1.343183E+0001 -1.761732E+0001 -2.097842E+0001
  1.372903E+0001 -1.242207E+0001 -1.395977E+0001 -1.576467E+0001 -1.783674E+0001
  1.345686E+0001 -1.373762E+0001 -1.153848E+0001 -1.253093E+0001 -1.256718E+0001
  1.095226E+0001 -1.658827E+0001 -8.149515E+0000 -9.432207E+0000 -4.890836E+0000
  7.702668E+0000 -1.812761E+0001 -6.844638E+0000 -7.679808E+0000 -7.639054E-0002
  6.933250E+0000 -1.788961E+0001 -7.170186E+0000 -8.285366E+0000  5.583699E-0001
  1.133574E+0001 -1.623958E+0001 -7.229939E+0000 -8.201666E+0000 -1.206320E-0001
  1.415862E+0001 -1.542744E+0001 -4.866354E+0000 -6.690508E+0000  9.338582E-0001
  1.377123E+0001 -1.445555E+0001 -2.986064E+0000 -4.450258E+0000 -1.606908E+0000
  1.030697E+0001 -1.511611E+0001 -1.579947E+0000 -4.225547E+0000 -3.998996E+0000
  7.050203E+0000 -1.749089E+0001 -2.111718E+0000 -5.671333E+0000 -7.128047E+0000
  6.295608E+0000 -1.883115E+0001 -4.889908E+0000 -9.315545E+0000 -9.726209E+0000
  6.939309E+0000 -1.887917E+0001 -6.898693E+0000 -1.527112E+0001 -1.055990E+0001
  1.108405E+0001 -1.815254E+0001 -9.852608E+0000 -1.822016E+0001 -1.062311E+0001
  1.472114E+0001 -1.555597E+0001 -1.071788E+0001 -1.582390E+0001 -9.229057E+0000
  1.545603E+0001 -1.268068E+0001 -7.518921E+0000 -7.746299E+0000 -5.032559E+0000
  1.285360E+0001 -1.144971E+0001 -9.807182E-0001  2.967014E+0000  2.094719E-0001
  4.429831E+0000 -1.093621E+0001  5.617523E+0000  1.131087E+0001  6.618760E+0000
 -6.233640E-0001 -1.106428E+0001  9.570997E+0000  1.350428E+0001  9.328980E+0000
 -2.342912E+0000 -8.020078E+0000  9.629896E+0000  1.090084E+0001  6.112474E+0000
  2.094293E-0001 -1.953949E+0000  7.399230E+0000  6.296230E+0000  4.249999E+0000
  2.430272E+0000  3.913739E+0000  6.266892E+0000  4.748693E+0000  6.517805E+0000
  4.182012E+0000  8.846474E+0000  7.852445E+0000  7.946120E+0000  1.244326E+0001
  2.323818E+0000  1.145016E+0001  1.243646E+0001  1.349525E+0001  1.842967E+0001
 -3.040234E+0000  1.237451E+0001  1.632847E+0001  1.687375E+0001  2.251663E+0001
 -1.047675E+0001  1.129869E+0001  1.582695E+0001  1.699587E+0001  2.005606E+0001
 -1.622382E+0001  1.026426E+0001  1.165864E+0001  1.207034E+0001  1.139681E+0001
 -1.540555E+0001  1.109728E+0001  4.808395E+0000  4.326806E+0000 -9.800820E-0001
 -1.034626E+0001  1.440675E+0001 -1.035583E+0000 -2.938912E+0000 -1.007935E+0001
 -4.709953E+0000  1.629587E+0001 -3.924511E+0000 -4.425736E+0000 -1.308455E+0001
 -1.729229E+0000  1.697483E+0001 -2.044784E+0000 -6.631623E-0001 -9.391832E+0000
 -3.467851E+0000  1.335710E+0001  3.260098E+0000  6.725556E+0000  3.612282E-0001
 -6.558903E+0000  8.700752E+0000  7.372049E+0000  9.242709E+0000  7.313619E+0000
 -1.130755E+0001  4.798589E+0000  4.290460E+0000  5.584348E+0000  9.080313E+0000
 -1.136026E+0001  1.271102E+0000 -3.839013E+0000 -1.994306E+0000  5.603168E+0000
 -5.347885E+0000 -1.256874E+0000 -1.295369E+0001 -1.110751E+0001 -1.429324E+0000
  3.473831E+0000 -3.682585E+0000 -2.005112E+0001 -1.813818E+0001 -1.178002E+0001
  1.032268E+0001 -5.950516E+0000 -2.227994E+0001 -2.245491E+0001 -1.925286E+0001
  1.286487E+0001 -9.692769E+0000 -2.123936E+0001 -2.208188E+0001 -2.399975E+0001
  1.279118E+0001 -1.341434E+0001 -1.706533E+0001 -1.909722E+0001 -2.505396E+0001
  8.942876E+0000 -1.834458E+0001 -1.261632E+0001 -1.572927E+0001 -2.360789E+0001
  5.390997E+0000 -2.169056E+0001 -9.181273E+0000 -1.270094E+0001 -2.232078E+0001
  4.742939E+0000 -2.259378E+0001 -8.446235E+0000 -9.866071E+0000 -1.852250E+0001
  7.909372E+0000 -2.031552E+0001 -7.494174E+0000 -6.176071E+0000 -1.202378E+0001
  1.177924E+0001 -1.584315E+0001 -5.386642E+0000 -1.486118E+0000 -1.868080E+0000
  1.324302E+0001 -1.113150E+0001  1.162206E+0000  5.894279E+0000  1.021442E+0001
  1.087285E+0001 -7.975419E+0000  8.022296E+0000  1.339434E+0001  1.991209E+0001
  8.308218E+0000 -5.254327E+0000  1.348654E+0001  1.883460E+0001  2.436827E+0001
  2.160617E+0000 -2.803259E+0000  1.627156E+0001  1.971368E+0001  2.381780E+0001
 -3.042080E+0000 -2.126172E+0000  1.576234E+0001  1.802349E+0001  1.834590E+0001
 -5.517001E+0000 -5.413608E-0001  1.185614E+0001  1.017350E+0001  9.494882E+0000
 -6.260876E+0000  1.653085E+0000  5.896902E+0000  1.658319E+0000 -1.915698E+0000
 -5.821210E+0000  5.850645E+0000  6.059670E-0001 -5.555456E+0000 -1.011718E+0001
 -6.171169E+0000  8.899033E+0000  6.691726E-0001 -6.478517E+0000 -1.184084E+0001
 -6.819452E+0000  1.072501E+0001  2.022280E+0000 -4.084821E+0000 -5.506291E+0000
 -7.109752E+0000  1.274995E+0001  3.783263E+0000  1.089636E+0000  3.387291E+0000
 -8.201058E+0000  1.388096E+0001  6.392470E+0000  7.847698E+0000  1.297970E+0001
 -9.644965E+0000  1.500666E+0001  1.026077E+0001  1.597242E+0001  1.997484E+0001
 -1.143955E+0001  1.651796E+0001  1.263966E+0001  2.249782E+0001  2.250961E+0001
 -1.232206E+0001  1.694643E+0001  1.407544E+0001  2.575282E+0001  2.111415E+0001
 -1.284881E+0001  1.770603E+0001  1.243071E+0001  2.368298E+0001  1.613804E+0001
 -1.255576E+0001  1.974997E+0001  1.000504E+0001  1.789086E+0001  8.081865E+0000
 -1.360545E+0001  1.975799E+0001  8.890810E+0000  1.106269E+0001  1.437170E+0000
 -1.568769E+0001  1.924010E+0001  7.846240E+0000  5.722142E+0000 -3.287199E+0000
 -1.672296E+0001  1.744611E+0001  6.488559E+0000 -2.428735E-0002 -3.911202E+0000
 -1.281793E+0001  1.657257E+0001  3.504487E+0000 -8.194230E+0000 -1.399328E+0000
 -8.169178E+0000  1.615543E+0001 -8.890940E-0001 -1.187164E+0001  1.116411E+0000
 -4.252287E+0000  1.588160E+0001 -3.685324E+0000 -1.028982E+0001  4.678891E+0000
 -4.574795E+0000  1.249488E+0001 -4.855097E+0000 -3.941467E+0000  8.962749E+0000
 -7.408562E+0000  8.310794E+0000 -6.325841E+0000  2.774864E+0000  6.778997E+0000
 -9.314520E+0000  4.217952E+0000 -7.489031E+0000  7.161702E+0000 -1.235070E+0000
 -7.553448E+0000  2.620738E+0000 -9.522966E+0000  5.723001E+0000 -1.129171E+0001
 -2.410684E+0000  4.425199E+0000 -7.071541E+0000  1.679477E+0000 -1.763515E+0001
  3.008147E+0000  6.955204E+0000  5.727069E-0001  7.067732E-0001 -1.790145E+0001
  5.212836E+0000  7.289883E+0000  1.021819E+0001  1.798660E+0000 -1.054436E+0001
  3.112988E+0000  3.050995E+0000  1.842870E+0001  3.503023E+0000  7.644150E-0001
 -2.313381E+0000 -1.972319E+0000  1.813187E+0001  1.118395E+0000  7.039341E+0000
 -6.943810E+0000 -4.228004E+0000  7.227014E+0000 -4.878754E+0000  6.806123E+0000
 -5.598838E+0000 -5.393948E+0000 -7.900423E+0000 -9.737181E+0000  2.407279E+0000
 -2.402995E+0000 -4.879677E+0000 -2.203598E+0001 -1.309996E+0001 -4.322106E+0000
 -4.819685E-0001 -4.802001E-0001 -2.887543E+0001 -1.187276E+0001 -9.427951E+0000
  4.673162E-0001  3.527908E+0000 -2.295977E+0001 -4.226312E+0000 -8.519779E+0000
 -8.712667E-0001  8.853817E+0000 -7.472693E+0000  8.357733E+0000 -5.095155E-0001
 -3.457427E+0000  1.277082E+0001  1.430481E+0001  2.292406E+0001  1.197160E+0001
 -8.193789E+0000  1.471954E+0001  3.453058E+0001  3.440048E+0001  2.448731E+0001
 -1.228332E+0001  1.815912E+0001  4.751415E+0001  3.873454E+0001  3.217236E+0001
 -1.405031E+0001  1.988323E+0001  5.092820E+0001  3.737935E+0001  3.590194E+0001
 -1.245032E+0001  2.154044E+0001  4.277336E+0001  3.027660E+0001  3.297460E+0001
 -9.402100E+0000  2.308995E+0001  2.599159E+0001  1.724480E+0001  2.345204E+0001
 -8.154383E+0000  2.206091E+0001  5.343749E+0000  4.120529E+0000  1.228575E+0001
 -8.657447E+0000  1.847827E+0001 -1.298270E+0001 -8.132011E+0000 -4.848242E-0002
 -1.071094E+0001  1.291835E+0001 -2.684069E+0001 -1.842121E+0001 -1.367875E+0001
 -1.152973E+0001  9.081845E+0000 -3.428584E+0001 -2.730724E+0001 -2.567319E+0001
 -1.137980E+0001  5.011934E+0000 -3.134379E+0001 -3.063636E+0001 -3.185108E+0001
 -7.751465E+0000  5.586326E-0001 -2.070114E+0001 -2.662357E+0001 -3.158926E+0001
 -2.317536E+0000 -2.014776E+0000 -5.924116E+0000 -1.831999E+0001 -2.671492E+0001
  2.614122E+0000 -2.176077E+0000  9.318638E+0000 -6.029685E+0000 -1.762280E+0001
  7.707581E+0000 -2.015849E+0000  2.092931E+0001  7.101656E+0000 -3.569732E+0000
  8.201324E+0000  2.804321E-0001  2.510296E+0001  1.795436E+0001  1.158951E+0001
  6.869096E+0000  2.136105E+0000  2.360308E+0001  2.526542E+0001  2.314212E+0001
  4.218736E+0000  3.784027E+0000  1.596197E+0001  2.676217E+0001  2.904593E+0001
 -1.069217E+0000  4.794183E+0000  5.039596E+0000  2.256278E+0001  2.716365E+0001
 -7.931151E+0000  6.053341E+0000 -4.915224E+0000  1.218608E+0001  2.044712E+0001
 -1.173427E+0001  6.690923E+0000 -1.206120E+0001  2.835692E-0001  8.675505E+0000
 -1.105985E+0001  9.718535E+0000 -1.458405E+0001 -1.116496E+0001 -3.904805E+0000
 -1.020160E+0001  1.172109E+0001 -1.006230E+0001 -1.459916E+0001 -1.198364E+0001
 -8.086691E+0000  1.267432E+0001  1.596225E-0001 -9.829279E+0000 -1.305954E+0001
 -6.299494E+0000  1.310591E+0001  1.179021E+0001 -1.757636E+0000 -7.754019E+0000
 -5.107504E+0000  1.322980E+0001  2.134866E+0001  7.934652E+0000  1.371204E+0000
 -3.563184E+0000  1.068485E+0001  2.317842E+0001  1.593661E+0001  1.203426E+0001
 -1.290319E+0000  6.870602E+0000  1.684708E+0001  1.875176E+0001  1.754287E+0001
 -5.255552E-0001  2.026277E+0000  4.194395E+0000  1.412607E+0001  1.432487E+0001
  1.287040E+0000 -2.088957E+0000 -1.472880E+0001 -1.035261E-0001  3.972829E+0000
  3.881296E+0000 -6.466776E+0000 -3.197515E+0001 -1.814078E+0001 -1.277791E+0001
  5.647011E+0000 -9.833091E+0000 -4.310690E+0001 -3.233967E+0001 -3.147732E+0001
  6.804010E+0000 -1.252758E+0001 -4.460169E+0001 -3.999645E+0001 -4.335038E+0001
  6.074227E+0000 -1.507345E+0001 -3.736549E+0001 -4.027300E+0001 -4.552640E+0001
  6.700703E+0000 -1.608656E+0001 -2.241691E+0001 -3.095149E+0001 -3.856041E+0001
  6.409213E+0000 -1.514167E+0001 -2.503452E+0000 -1.451023E+0001 -2.299896E+0001
  6.407085E+0000 -1.256707E+0001  1.693025E+0001  5.655296E+0000 -1.613435E+0000
  6.587038E+0000 -8.061534E+0000  3.152664E+0001  2.471376E+0001  1.927788E+0001
  6.629122E+0000 -4.918253E+0000  4.043286E+0001  3.833659E+0001  3.613111E+0001
  5.139507E+0000 -9.122015E-0001  3.975232E+0001  4.297139E+0001  4.241583E+0001
  1.658521E+0000  2.634499E+0000  2.930104E+0001  3.764230E+0001  3.848452E+0001
 -2.012670E+0000  5.595307E+0000  1.464400E+0001  2.547706E+0001  2.555193E+0001
 -6.117403E+0000  6.328195E+0000 -6.124438E-0001  9.574672E+0000  8.145021E+0000
 -9.711695E+0000  8.202675E+0000 -1.189917E+0001 -6.305743E+0000 -9.068539E+0000
 -1.141973E+0001  1.014789E+0001 -1.576468E+0001 -1.776263E+0001 -2.071160E+0001
 -9.965536E+0000  1.269530E+0001 -1.380069E+0001 -2.244307E+0001 -2.217201E+0001
 -7.422752E+0000  1.594521E+0001 -4.902363E+0000 -1.622323E+0001 -1.422500E+0001
 -4.513002E+0000  1.806635E+0001  8.367553E+0000 -8.103955E-0001  3.677623E+0000
 -3.905423E+0000  2.061078E+0001  2.237449E+0001  1.713334E+0001  2.401537E+0001
 -6.804914E+0000  2.045641E+0001  3.275836E+0001  3.330124E+0001  4.237322E+0001
 -1.066205E+0001  1.640201E+0001  3.503030E+0001  3.885417E+0001  4.954358E+0001
 -1.354549E+0001  1.053169E+0001  2.632531E+0001  3.023193E+0001  3.970286E+0001
 -1.157108E+0001  5.304898E+0000  6.244042E+0000  9.798043E+0000  1.474324E+0001
 -6.362249E+0000  7.117661E-0001 -1.930336E+0001 -1.663478E+0001 -1.654081E+0001
  1.145700E+0000 -2.127921E+0000 -4.174213E+0001 -4.025393E+0001 -4.442333E+0001
  9.017686E+0000 -5.758374E+0000 -5.171065E+0001 -5.374265E+0001 -6.170637E+0001
  1.524047E+0001 -9.150568E+0000 -4.835364E+0001 -5.311831E+0001 -6.435104E+0001
  1.769432E+0001 -1.454893E+0001 -3.536783E+0001 -3.857609E+0001 -5.037163E+0001
  1.538105E+0001 -2.174785E+0001 -2.081229E+0001 -1.865679E+0001 -2.862534E+0001
  1.242623E+0001 -2.823059E+0001 -8.052068E+0000 -3.040238E+0000 -7.916405E+0000
  9.808938E+0000 -3.281011E+0001 -2.587507E+0000  4.329839E+0000  8.617402E+0000
  9.348324E+0000 -3.373575E+0001 -2.653385E+0000  3.266646E+0000  1.645589E+0001
  1.370433E+0001 -3.261856E+0001 -4.561331E+0000 -2.899277E+0000  1.604909E+0001
  2.080301E+0001 -2.946803E+0001 -7.675755E+0000 -1.066913E+0001  8.487172E+0000
  2.670291E+0001 -2.712013E+0001 -7.531241E+0000 -1.494573E+0001 -8.413534E-0001
  2.658741E+0001 -2.569268E+0001 -6.997928E+0000 -1.530144E+0001 -9.935406E+0000
  2.143659E+0001 -2.516454E+0001 -5.390654E+0000 -1.335713E+0001 -1.568636E+0001
  1.151902E+0001 -2.625311E+0001 -6.892464E+0000 -1.033325E+0001 -1.784275E+0001
  4.091378E+0000 -2.563771E+0001 -9.857620E+0000 -9.178702E+0000 -1.880720E+0001
  2.144813E+0000 -2.259420E+0001 -1.075343E+0001 -8.401826E+0000 -1.487198E+0001
  3.960256E+0000 -1.628467E+0001 -7.247209E+0000 -4.788453E+0000 -6.767797E+0000
  7.692227E+0000 -8.935396E+0000  1.506596E-0001  5.388862E+0000  6.645449E+0000
  9.301869E+0000 -2.304910E-0001  1.140800E+0001  1.994659E+0001  2.231418E+0001
  7.751366E+0000  5.106725E+0000  2.527436E+0001  3.635129E+0001  3.703992E+0001
  4.256678E-0001  6.868888E+0000  3.526391E+0001  4.456898E+0001  4.445916E+0001
 -7.438376E+0000  9.031404E+0000  3.581435E+0001  4.147464E+0001  3.991776E+0001
 -1.427800E+0001  1.118820E+0001  2.813673E+0001  2.755984E+0001  2.656862E+0001
 -1.645665E+0001  1.623543E+0001  1.515957E+0001  9.331100E+0000  8.141061E+0000
 -1.458720E+0001  2.413887E+0001  4.596200E+0000 -5.161474E+0000 -5.905015E+0000
 -1.215240E+0001  2.907781E+0001  2.314564E+0000 -9.696371E+0000 -9.055229E+0000
 -1.260395E+0001  3.051565E+0001  4.976483E+0000 -5.663356E+0000 -3.109953E+0000
 -1.467169E+0001  3.042025E+0001  8.143601E+0000  2.251633E+0000  9.157328E+0000
 -1.864275E+0001  2.939220E+0001  1.119746E+0001  1.229526E+0001  2.157144E+0001
 -2.162902E+0001  3.011875E+0001  1.366784E+0001  1.961620E+0001  2.900190E+0001
 -2.172691E+0001  3.019782E+0001  1.508054E+0001  2.411386E+0001  2.997749E+0001
 -1.862747E+0001  2.859346E+0001  1.400909E+0001  2.342169E+0001  2.399218E+0001
 -1.593273E+0001  2.469064E+0001  1.043798E+0001  1.725483E+0001  1.396766E+0001
 -1.187512E+0001  2.053525E+0001  3.794315E+0000  6.822364E+0000 -2.829401E-0001
 -9.274285E+0000  1.505532E+0001 -5.079021E+0000 -7.208320E+0000 -1.361932E+0001
 -6.012143E+0000  8.128779E+0000 -1.454476E+0001 -2.116807E+0001 -2.631916E+0001
 -4.508554E+0000  1.534090E+0000 -2.257462E+0001 -3.158917E+0001 -3.429469E+0001
 -1.915205E+0000 -4.352866E+0000 -2.842411E+0001 -3.768491E+0001 -3.555594E+0001
  1.839199E+0000 -8.305745E+0000 -3.030962E+0001 -3.713724E+0001 -3.107605E+0001
  5.889526E+0000 -1.016303E+0001 -2.585869E+0001 -2.675569E+0001 -2.135377E+0001
  9.548521E+0000 -1.154395E+0001 -1.793307E+0001 -1.003376E+0001 -9.605907E+0000
  1.208031E+0001 -1.089713E+0001 -6.509060E+0000  8.097754E+0000  1.673551E+0000
  1.217683E+0001 -1.040630E+0001  4.691258E+0000  2.226075E+0001  1.211205E+0001
  8.661558E+0000 -1.181183E+0001  1.307012E+0001  2.774332E+0001  1.798173E+0001
  4.419687E+0000 -1.565506E+0001  1.632536E+0001  2.026702E+0001  1.491549E+0001
  7.036908E-0001 -1.635658E+0001  7.927792E+0000  4.346000E+0000  2.777330E+0000
  8.335348E-0001 -1.484368E+0001 -3.904008E+0000 -1.359664E+0001 -1.281202E+0001
  4.685428E+0000 -1.121943E+0001 -1.330118E+0001 -2.662839E+0001 -2.554232E+0001
  9.578442E+0000 -8.980050E+0000 -1.784336E+0001 -2.912524E+0001 -2.713903E+0001
  1.330447E+0001 -6.556718E+0000 -1.533191E+0001 -2.041615E+0001 -1.964130E+0001
  1.406741E+0001 -6.314085E+0000 -7.610940E+0000 -6.039827E+0000 -6.517143E+0000
  9.333900E+0000 -6.757910E+0000  1.408207E+0000  8.836982E+0000  8.575456E+0000
  3.288136E+0000 -9.373288E+0000  9.903865E+0000  1.940257E+0001  2.105454E+0001
 -2.367749E+0000 -1.150129E+0001  1.204711E+0001  1.966189E+0001  2.457053E+0001
 -4.400097E+0000 -1.274794E+0001  7.460080E+0000  1.000974E+0001  1.814095E+0001
 -4.020777E+0000 -1.187144E+0001 -2.858111E+0000 -5.317077E+0000  4.112103E+0000
  2.327697E+0000 -7.392729E+0000 -1.197551E+0001 -1.868316E+0001 -9.756630E+0000
  8.221581E+0000 -4.605903E+0000 -1.434752E+0001 -2.225321E+0001 -1.681452E+0001
  1.096990E+0001 -3.197358E+0000 -1.040007E+0001 -1.751102E+0001 -1.554350E+0001
  9.163108E+0000 -2.882347E+0000 -1.734697E+0000 -6.351952E+0000 -8.255285E+0000
  5.634705E+0000 -3.082423E+0000  7.611353E+0000  8.376555E+0000  2.258840E+0000
  2.114145E+0000 -4.682874E+0000  1.212396E+0001  1.726616E+0001  1.105739E+0001
  2.704228E-0001 -5.430279E+0000  1.193411E+0001  1.812891E+0001  1.445414E+0001
 -6.353294E-0001 -4.041082E+0000  8.423767E+0000  1.214159E+0001  1.310792E+0001
  1.037466E-0001 -1.725754E-0001  3.820039E+0000  2.727789E+0000  9.455936E+0000
  2.582257E+0000  5.197541E+0000  1.537568E+0000 -3.708447E+0000  5.458050E+0000
  1.452098E+0000  9.709457E+0000  3.889838E+0000 -3.254715E+0000  5.537742E+0000
 -2.913489E+0000  1.191933E+0001  1.038330E+0001  3.651226E+0000  8.566866E+0000
 -9.396502E+0000  1.430551E+0001  1.508158E+0001  1.265550E+0001  1.106129E+0001
 -1.506440E+0001  1.545541E+0001  1.763414E+0001  2.039784E+0001  1.416739E+0001
 -1.784411E+0001  1.856972E+0001  1.940724E+0001  2.486394E+0001  1.732343E+0001
 -1.618452E+0001  2.159094E+0001  2.007717E+0001  2.503046E+0001  1.991511E+0001
 -1.332132E+0001  2.606626E+0001  1.929391E+0001  2.371393E+0001  2.176891E+0001
 -1.303993E+0001  2.932770E+0001  2.045948E+0001  2.136147E+0001  2.386194E+0001
 -1.335206E+0001  3.054394E+0001  1.992621E+0001  1.798461E+0001  2.248400E+0001
 -1.533345E+0001  2.956298E+0001  1.572316E+0001  1.149710E+0001  1.794274E+0001
 -1.651991E+0001  2.815238E+0001  8.281256E+0000  4.892812E+0000  1.152244E+0001
 -1.790607E+0001  2.551191E+0001  2.111833E+0000 -1.848645E+0000  3.454824E+0000
 -1.713346E+0001  2.074031E+0001 -5.276912E+0000 -6.967760E+0000 -5.552247E+0000
 -1.411372E+0001  1.456598E+0001 -1.140546E+0001 -1.175577E+0001 -1.501076E+0001
 -8.806783E+0000  9.575720E+0000 -1.725228E+0001 -1.871333E+0001 -2.404691E+0001
 -2.982052E+0000  3.980034E+0000 -2.057284E+0001 -2.508879E+0001 -2.813040E+0001
  1.997331E+0000 -3.359754E+0000 -2.090388E+0001 -2.920313E+0001 -2.692933E+0001
  4.294870E+0000 -1.004040E+0001 -2.095929E+0001 -2.997394E+0001 -2.599734E+0001
  7.165358E+0000 -1.596225E+0001 -2.203505E+0001 -2.780224E+0001 -2.329808E+0001
  1.067439E+0001 -2.040773E+0001 -2.204671E+0001 -2.258728E+0001 -2.125301E+0001
  1.445745E+0001 -2.408247E+0001 -2.087756E+0001 -1.512591E+0001 -1.960548E+0001
  1.795846E+0001 -2.652260E+0001 -1.904657E+0001 -8.649665E+0000 -1.760888E+0001
  2.083509E+0001 -2.742823E+0001 -1.683641E+0001 -6.275028E+0000 -1.236536E+0001
  1.947774E+0001 -2.632899E+0001 -1.316505E+0001 -3.400935E+0000 -6.612411E+0000
  1.455662E+0001 -2.514252E+0001 -8.831989E+0000 -1.263674E+0000 -1.700073E+0000
  9.152320E+0000 -2.383080E+0001 -3.899436E+0000 -2.950689E+0000  2.149426E+0000
  5.954722E+0000 -1.944150E+0001 -2.501107E-0001 -3.987135E+0000  3.018586E+0000
  6.768520E+0000 -1.439106E+0001  5.262825E+0000 -1.329178E+0000  4.410991E+0000
  7.582983E+0000 -8.653393E+0000  1.215995E+0001  4.480682E+0000  6.852220E+0000
  7.455362E+0000 -2.896194E+0000  1.791388E+0001  1.073082E+0001  1.129295E+0001
  5.955344E+0000 -7.764237E-0001  2.169708E+0001  1.627154E+0001  1.614255E+0001
  8.796044E-0001  7.311879E-0001  2.162555E+0001  1.921190E+0001  1.896335E+0001
 -3.164295E+0000  3.126282E+0000  1.693302E+0001  1.809526E+0001  1.669816E+0001
 -6.249874E+0000  4.306716E+0000  1.079867E+0001  1.436544E+0001  1.279443E+0001
 -7.900822E+0000  7.082475E+0000  2.069931E+0000  7.581940E+0000  6.543113E+0000
 -8.684368E+0000  1.108768E+0001 -3.107844E+0000  1.502519E+0000  1.238329E+0000
 -8.254463E+0000  1.464964E+0001 -1.507898E+0000  1.240670E-0001 -5.506531E-0001
 -6.885016E+0000  1.785417E+0001  4.808889E+0000  3.270906E+0000  3.116299E+0000
 -7.316897E+0000  2.018990E+0001  1.397517E+0001  1.006354E+0001  1.000319E+0001
 -1.042269E+0001  1.969644E+0001  2.267672E+0001  1.673956E+0001  1.661205E+0001
 -1.332300E+0001  1.800944E+0001  2.751995E+0001  1.965088E+0001  2.040480E+0001
 -1.438320E+0001  1.682191E+0001  2.394102E+0001  1.565936E+0001  1.831883E+0001
 -1.263744E+0001  1.611932E+0001  1.363992E+0001  9.999844E+0000  1.236001E+0001
 -8.182856E+0000  1.550554E+0001  1.889185E+0000  3.552677E+0000  5.806211E+0000
 -4.165372E+0000  1.332199E+0001 -9.634717E+0000 -1.926964E+0000 -4.230799E-0001
 -6.717095E-0001  1.003929E+0001 -2.003762E+0001 -6.978454E+0000 -6.492951E+0000
  1.869203E-0001  6.169919E+0000 -2.512374E+0001 -1.115281E+0001 -1.196510E+0001
  8.397381E-0001  1.609915E+0000 -2.658729E+0001 -1.411067E+0001 -1.671138E+0001
  1.236912E+0000 -3.454678E+0000 -2.435305E+0001 -1.773037E+0001 -1.993319E+0001
  1.019834E+0000 -9.240624E+0000 -1.961995E+0001 -2.105113E+0001 -2.107481E+0001
  7.930638E-0001 -1.487622E+0001 -1.539015E+0001 -2.174347E+0001 -2.138063E+0001
  3.153349E+0000 -1.959719E+0001 -1.237088E+0001 -2.040463E+0001 -1.938705E+0001
  8.350733E+0000 -2.111632E+0001 -1.174290E+0001 -1.797712E+0001 -1.736793E+0001
  1.589691E+0001 -1.888523E+0001 -1.127356E+0001 -1.543463E+0001 -1.570684E+0001
  2.173534E+0001 -1.770742E+0001 -4.532825E+0000 -8.174016E+0000 -8.251852E+0000
  2.048556E+0001 -1.731147E+0001  2.016448E+0000 -9.148711E-0001  1.706387E+0000
  1.460999E+0001 -1.671561E+0001  6.027856E+0000  2.731696E+0000  8.420858E+0000
  7.194365E+0000 -1.603777E+0001  5.469732E+0000  4.205119E+0000  1.077536E+0001
  1.770197E+0000 -1.459571E+0001  1.704788E+0000  3.182434E+0000  1.038522E+0001
 -9.772975E-0001 -1.125968E+0001 -2.705566E+0000  1.836470E+0000  7.116439E+0000
  1.872091E+0000 -4.102819E+0000 -3.219169E+0000 -3.535288E-0001  4.546489E+0000
  5.083548E+0000  3.172990E+0000  2.011436E+0000  3.081100E+0000  6.660321E+0000
  5.130221E+0000  8.954255E+0000  1.277354E+0001  1.224179E+0001  1.453357E+0001
  2.157742E+0000  1.196437E+0001  2.275595E+0001  2.324487E+0001  2.368812E+0001
 -4.978728E+0000  1.402279E+0001  2.894703E+0001  2.794440E+0001  2.988128E+0001
 -1.167194E+0001  1.537229E+0001  2.967344E+0001  2.853590E+0001  2.989517E+0001
 -1.605414E+0001  1.632324E+0001  2.325023E+0001  2.331016E+0001  2.253301E+0001
 -1.576734E+0001  1.726642E+0001  1.211503E+0001  1.297916E+0001  1.137377E+0001
 -1.324860E+0001  1.892730E+0001  9.743742E-0002  1.320374E+0000 -6.401066E-0002
 -9.121211E+0000  2.028936E+0001 -7.942668E+0000 -6.335522E+0000 -8.529293E+0000
 -6.103496E+0000  2.063540E+0001 -1.141161E+0001 -6.930707E+0000 -9.806276E+0000
 -5.741980E+0000  1.942197E+0001 -8.040678E+0000 -2.415852E+0000 -4.414304E+0000
 -7.957166E+0000  1.672609E+0001 -2.638391E+0000  4.563133E+0000  4.396514E+0000
 -9.664472E+0000  1.387825E+0001  2.273820E+0000  8.457878E+0000  1.072783E+0001
 -9.698867E+0000  9.960780E+0000  5.288914E+0000  9.820847E+0000  1.325245E+0001
 -8.418830E+0000  7.879314E+0000  2.871507E+0000  6.051824E+0000  8.034939E+0000
 -6.454253E+0000  7.371947E+0000 -1.160698E+0000 -4.128152E-0001 -5.637840E-0001
 -4.191844E+0000  6.361522E+0000 -3.894492E+0000 -7.901177E+0000 -8.358470E+0000
 -2.299349E+0000  6.125204E+0000 -6.151636E+0000 -1.297769E+0001 -1.301949E+0001
 -2.104140E+0000  6.067417E+0000 -4.519795E+0000 -1.420282E+0001 -1.296512E+0001
 -3.234083E+0000  6.150523E+0000 -9.901986E-0001 -1.034787E+0001 -9.813468E+0000
 -4.021932E+0000  7.693434E+0000  2.024603E+0000 -3.357494E+0000 -2.760165E+0000
 -4.449150E+0000  9.824462E+0000  5.587464E+0000  7.475483E+0000  7.076385E+0000
 -5.384376E+0000  1.194317E+0001  9.028970E+0000  1.639734E+0001  1.499054E+0001
 -6.332246E+0000  1.163576E+0001  1.132885E+0001  2.311327E+0001  2.168695E+0001
 -8.656583E+0000  1.060235E+0001  1.207792E+0001  2.430284E+0001  2.324127E+0001
 -9.102150E+0000  1.019235E+0001  1.056566E+0001  1.975055E+0001  1.745364E+0001
 -5.866323E+0000  9.341041E+0000  7.139567E+0000  1.034977E+0001  7.991354E+0000
 -4.039133E+0000  8.174016E+0000  2.471886E+0000 -1.907895E+0000 -3.830183E+0000
 -2.907709E+0000  7.147159E+0000 -2.447751E+0000 -1.568992E+0001 -1.258690E+0001
 -2.772384E+0000  5.577113E+0000 -7.558607E+0000 -2.318025E+0001 -1.674574E+0001
 -3.731010E+0000  3.925528E+0000 -1.022354E+0001 -2.441272E+0001 -1.691210E+0001
 -4.877812E+0000  2.325915E+0000 -1.149699E+0001 -1.898242E+0001 -1.091795E+0001
 -5.756251E+0000  3.431811E-0002 -9.857728E+0000 -1.103190E+0001 -2.344737E+0000
 -4.024770E+0000  5.187063E-0002 -7.482062E+0000 -2.659773E+0000  4.672771E+0000
  1.422605E-0001  1.179673E+0000 -4.347200E+0000  6.833879E+0000  1.001172E+0001
  5.515638E+0000  2.583798E+0000  9.409761E-0001  1.247361E+0001  1.275753E+0001
  7.935377E+0000  1.648647E+0000  7.068621E+0000  1.562801E+0001  1.321862E+0001
  5.426034E+0000 -2.228136E+0000  1.022922E+0001  1.504848E+0001  9.973527E+0000
  2.842786E+0000 -5.773569E+0000  7.777907E+0000  7.772807E+0000  1.373669E+0000
  8.463202E-0001 -7.008835E+0000 -1.469334E+0000 -4.639825E+0000 -9.914191E+0000
  5.963758E-0001 -6.494627E+0000 -1.115505E+0001 -1.717058E+0001 -1.818670E+0001
  2.725976E+0000 -5.908291E+0000 -1.798761E+0001 -2.503551E+0001 -2.503055E+0001
  6.131969E+0000 -4.910876E+0000 -2.018436E+0001 -2.666017E+0001 -2.361582E+0001
  7.203673E+0000 -5.983291E+0000 -1.533701E+0001 -1.861783E+0001 -1.455411E+0001
  7.142338E+0000 -7.788405E+0000 -7.834705E+0000 -7.031810E+0000 -3.566388E+0000
  4.926500E+0000 -9.458199E+0000 -2.548138E-0001  4.516520E+0000  6.054260E+0000
  2.900413E+0000 -1.030144E+0001  5.487808E+0000  1.215818E+0001  1.211877E+0001
  1.837392E+0000 -8.933407E+0000  5.942906E+0000  1.503788E+0001  1.091752E+0001
  1.209891E+0000 -6.736876E+0000  4.126111E+0000  1.431041E+0001  7.032132E+0000
  2.046976E+0000 -2.998576E+0000  2.510128E+0000  9.566806E+0000  4.651203E+0000
  2.437186E+0000 -1.279281E-0001  1.163127E+0000  6.123268E+0000  3.656982E+0000
  4.793658E-0001  1.680688E+0000  3.146194E+0000  3.242866E+0000  5.179681E+0000
 -3.378364E+0000  2.538427E+0000  5.479461E+0000  9.851165E-0002  6.673438E+0000
 -5.465093E+0000  4.936060E+0000  7.226116E+0000 -1.439066E+0000  8.044664E+0000
 -6.575948E+0000  7.679269E+0000  1.047742E+0001 -5.158219E-0001  8.996364E+0000
 -6.013666E+0000  1.015113E+0001  1.306960E+0001  3.586696E+0000  9.731350E+0000
 -6.004683E+0000  1.135362E+0001  1.673514E+0001  8.583578E+0000  1.073647E+0001
 -6.081376E+0000  1.188522E+0001  1.668827E+0001  1.360480E+0001  1.145066E+0001
 -6.151462E+0000  1.021815E+0001  1.173914E+0001  1.801700E+0001  8.889458E+0000
 -6.751035E+0000  8.086854E+0000  4.816590E+0000  1.626139E+0001  2.643946E+0000
 -7.069163E+0000  4.305341E+0000 -3.094180E+0000  9.053305E+0000 -4.608465E+0000
 -4.699719E+0000  2.550056E+0000 -1.275012E+0001 -2.247114E+0000 -1.379631E+0001
 -2.691186E-0001  7.428275E-0001 -2.142326E+0001 -1.360350E+0001 -1.756467E+0001
  2.527853E+0000 -1.765522E+0000 -2.485595E+0001 -2.245874E+0001 -1.766049E+0001
  4.537678E+0000 -2.835834E+0000 -2.250023E+0001 -2.538770E+0001 -1.444321E+0001
  5.633812E+0000 -3.908154E+0000 -1.357694E+0001 -2.144271E+0001 -8.106590E+0000
  6.367230E+0000 -6.184858E+0000 -1.135630E+0000 -1.182684E+0001 -5.699426E-0001
  4.893911E+0000 -8.687034E+0000  8.823041E+0000 -8.737408E-0001  5.650161E+0000
  2.658700E+0000 -1.040668E+0001  1.120908E+0001  8.912304E+0000  7.554044E+0000
  1.194187E+0000 -1.035107E+0001  7.487352E+0000  1.369997E+0001  5.407242E+0000
  2.123473E+0000 -8.798883E+0000 -8.725612E-0001  1.407754E+0001  1.092888E+0000
  3.286006E+0000 -7.274867E+0000 -7.739326E+0000  1.052513E+0001 -1.324797E+0000
  6.798368E+0000 -4.728424E+0000 -1.048625E+0001  3.854469E+0000 -1.523089E+0000
  7.140647E+0000 -2.944815E+0000 -8.123891E+0000 -4.048345E+0000  9.699164E-0001
  4.322238E+0000 -2.728412E+0000 -2.506316E+0000 -8.503089E+0000  4.510369E+0000
  1.764421E-0001 -3.612345E+0000  3.733579E+0000 -1.061119E+0001  5.098803E+0000
 -3.181700E+0000 -3.903187E+0000  7.610169E+0000 -1.070201E+0001  2.263023E+0000
 -3.581012E+0000 -3.388897E+0000  9.819780E+0000 -8.714234E+0000 -2.279295E+0000
 -1.862610E+0000 -3.583062E+0000  8.526224E+0000 -3.770450E+0000 -4.284173E+0000
  1.277436E+0000 -2.677860E+0000  3.649597E+0000  2.066047E+0000 -5.564819E+0000
  3.747384E+0000 -1.075868E+0000  7.275105E-0001  7.317936E+0000 -5.237172E+0000
  4.616241E+0000 -1.250597E-0001 -3.038138E+0000  1.191125E+0001 -4.140124E-0001
  3.079180E+0000  8.076407E-0002 -5.279428E+0000  1.395244E+0001  5.832271E+0000
  8.202452E-0001  3.583878E-0001 -7.250874E+0000  1.118402E+0001  1.029359E+0001
  6.797406E-0002 -2.125693E+0000 -7.260668E+0000  6.041902E+0000  1.007635E+0001
  1.767514E+0000 -5.970440E+0000 -6.439747E+0000 -2.870961E+0000  6.582430E+0000
  4.325019E+0000 -8.678554E+0000 -6.441930E+0000 -1.419724E+0001 -1.734403E+0000
  7.520408E+0000 -1.118064E+0001 -7.294124E+0000 -2.463357E+0001 -1.209116E+0001
  1.080801E+0001 -1.380674E+0001 -1.061297E+0001 -3.050787E+0001 -2.185742E+0001
  1.147113E+0001 -1.663294E+0001 -1.391872E+0001 -3.084590E+0001 -2.726485E+0001
  1.093252E+0001 -2.111350E+0001 -1.751578E+0001 -2.636109E+0001 -2.727359E+0001
  1.020090E+0001 -2.414919E+0001 -2.383229E+0001 -2.045982E+0001 -2.447875E+0001
  9.763351E+0000 -2.497647E+0001 -2.615810E+0001 -1.266870E+0001 -1.843268E+0001
  1.114573E+0001 -2.387605E+0001 -2.367009E+0001 -4.722499E+0000 -1.055484E+0001
  1.282885E+0001 -2.145857E+0001 -1.424379E+0001  3.628295E+0000 -2.224261E+0000
  1.356551E+0001 -1.940406E+0001 -8.342867E-0001  9.853671E+0000  5.940401E+0000
  1.134442E+0001 -1.524991E+0001  1.166133E+0001  1.269418E+0001  1.096646E+0001
  7.586436E+0000 -1.377987E+0001  2.297295E+0001  1.255962E+0001  1.341245E+0001
  4.396526E+0000 -1.179407E+0001  2.611799E+0001  7.762870E+0000  1.085342E+0001
  2.051863E+0000 -7.940310E+0000  2.058446E+0001  2.003161E+0000  6.259449E+0000
 -1.508159E+0000 -4.477898E+0000  1.128523E+0001 -2.602110E+0000  3.926945E+0000
 -4.729757E+0000 -2.284860E+0000  2.517606E+0000 -5.208242E+0000  2.617963E+0000
 -3.884754E+0000  3.132622E+0000 -5.320182E+0000 -3.542374E+0000  1.672544E+0000
 -2.292610E+0000  1.012924E+0001 -7.407017E+0000  3.810000E+0000  3.695741E+0000
 -1.760749E+0000  1.447554E+0001 -9.819684E-0001  1.609440E+0001  1.184947E+0001
 -5.387333E+0000  1.775508E+0001  1.098153E+0001  2.751218E+0001  2.106583E+0001
 -9.015705E+0000  2.045297E+0001  2.130842E+0001  3.418859E+0001  2.685021E+0001
 -1.329482E+0001  2.194716E+0001  2.891075E+0001  3.263464E+0001  2.906102E+0001
 -1.477544E+0001  1.912946E+0001  3.014653E+0001  2.382966E+0001  2.602136E+0001
 -1.269704E+0001  1.468520E+0001  2.155873E+0001  7.579936E+0000  1.402751E+0001
 -8.546971E+0000  1.185848E+0001  5.752585E+0000 -1.183718E+0001 -3.020871E+0000
 -3.469154E+0000  6.221607E+0000 -1.244263E+0001 -2.729530E+0001 -1.978541E+0001
  1.031096E+0000  1.299891E+0000 -3.090944E+0001 -3.662292E+0001 -3.204322E+0001
  2.570350E+0000 -2.628229E+0000 -4.315529E+0001 -3.969038E+0001 -3.762049E+0001
  3.056482E+0000 -6.005941E+0000 -4.672804E+0001 -3.508300E+0001 -3.577877E+0001
  3.177126E+0000 -7.667043E+0000 -4.073463E+0001 -2.274577E+0001 -2.525711E+0001
  4.173592E+0000 -8.034805E+0000 -2.498795E+0001 -6.474550E+0000 -8.769945E+0000
  6.700047E+0000 -7.807356E+0000 -2.989834E+0000  1.013339E+0001  9.397148E+0000
  8.542498E+0000 -8.690461E+0000  1.764949E+0001  2.271163E+0001  2.220591E+0001
  9.431349E+0000 -9.252608E+0000  3.221706E+0001  2.654126E+0001  2.605882E+0001
  7.659646E+0000 -1.061179E+0001  3.522450E+0001  2.171560E+0001  2.115910E+0001
  7.540785E+0000 -1.273054E+0001  2.485684E+0001  8.479295E+0000  7.671685E+0000
  7.746820E+0000 -1.419225E+0001  6.678417E+0000 -8.958323E+0000 -1.132671E+0001
  8.317164E+0000 -1.299653E+0001 -1.475021E+0001 -2.509303E+0001 -2.875802E+0001
  8.882975E+0000 -8.839588E+0000 -2.950576E+0001 -3.199801E+0001 -3.756847E+0001
  8.922472E+0000 -5.772629E+0000 -3.297055E+0001 -2.449241E+0001 -3.121623E+0001
  4.726208E+0000 -3.480162E+0000 -2.336403E+0001 -8.607913E+0000 -1.363964E+0001
 -1.151599E-0002 -1.789432E+0000 -7.013790E+0000  1.148598E+0001  8.014986E+0000
 -4.667430E+0000 -1.516741E+0000  1.004302E+0001  2.869781E+0001  2.593609E+0001
 -6.638515E+0000 -1.030241E+0000  2.389253E+0001  3.678048E+0001  3.658932E+0001
 -5.522244E+0000 -1.032476E+0000  3.107821E+0001  3.437439E+0001  3.582937E+0001
 -1.904911E+0000  8.541156E-0002  2.915188E+0001  1.963003E+0001  2.352759E+0001
  2.389721E+0000  1.534720E+0000  1.968148E+0001 -5.348809E-0002  5.519120E+0000
  4.037295E+0000  2.511386E+0000  6.532036E+0000 -1.862753E+0001 -1.164778E+0001
  3.327994E+0000  3.011525E+0000 -8.028590E+0000 -3.106006E+0001 -2.389103E+0001
  1.844502E-0001  4.008099E+0000 -1.779527E+0001 -3.233181E+0001 -2.738781E+0001
 -2.300147E+0000  4.310653E+0000 -2.142513E+0001 -2.398062E+0001 -2.350219E+0001
 -4.975923E+0000  4.517768E+0000 -1.853605E+0001 -8.936942E+0000 -1.122391E+0001
 -8.181285E+0000  3.641537E+0000 -8.644062E+0000  1.054783E+0001  5.702491E+0000
 -7.017040E+0000  4.107747E+0000  3.353241E+0000  2.602131E+0001  1.812937E+0001
 -3.794605E+0000  5.470003E+0000  1.396040E+0001  3.275375E+0001  2.556871E+0001
  5.699741E-0001  6.567821E+0000  2.113285E+0001  3.145946E+0001  2.577575E+0001
  3.665086E+0000  8.727955E+0000  2.115221E+0001  2.258741E+0001  2.000179E+0001
  2.788334E+0000  8.780140E+0000  1.744394E+0001  9.243990E+0000  1.097276E+0001
 -1.466325E+0000  6.854793E+0000  1.050482E+0001 -4.954871E+0000 -7.713628E-0001
 -7.257296E+0000  3.503336E+0000  6.821238E-0001 -1.716578E+0001 -1.388477E+0001
 -1.116543E+0001  2.955247E+0000 -1.164833E+0001 -2.626204E+0001 -2.563106E+0001
 -1.032739E+0001  5.440704E+0000 -1.933419E+0001 -2.873769E+0001 -2.783117E+0001
 -6.134996E+0000  8.700804E+0000 -1.836216E+0001 -2.062123E+0001 -1.953300E+0001
 -2.272154E+0000  1.352996E+0001 -6.828238E+0000 -3.435714E+0000 -1.263671E+0000
 -1.189141E-0001  1.630106E+0001  1.010841E+0001  1.901176E+0001  2.081798E+0001
 -2.355819E+0000  1.550514E+0001  2.714234E+0001  3.757773E+0001  3.917036E+0001
 -7.790223E+0000  1.397525E+0001  3.619380E+0001  4.601026E+0001  4.544929E+0001
 -1.390050E+0001  1.078473E+0001  3.384843E+0001  4.146451E+0001  3.861349E+0001
 -1.581780E+0001  8.181034E+0000  1.881529E+0001  2.284253E+0001  2.085349E+0001
 -1.297640E+0001  7.779215E+0000 -2.974725E+0000 -4.244142E+0000 -3.714764E+0000
 -7.292697E+0000  9.039824E+0000 -2.220283E+0001 -2.901245E+0001 -2.639500E+0001
  4.204464E-0001  9.464378E+0000 -3.076375E+0001 -4.268740E+0001 -3.862029E+0001
  4.900422E+0000  7.353460E+0000 -3.016212E+0001 -4.155354E+0001 -3.864245E+0001
  6.763063E+0000  2.139814E+0000 -2.149861E+0001 -2.755845E+0001 -2.986393E+0001
  6.398494E+0000 -3.560608E+0000 -1.148913E+0001 -9.949965E+0000 -1.665876E+0001
  4.631061E+0000 -8.850096E+0000 -3.887854E+0000  4.631964E+0000 -3.002578E+0000
  2.102984E+0000 -1.360595E+0001 -1.049707E+0000  1.189950E+0001  7.039804E+0000
  3.416493E+0000 -1.691034E+0001 -3.294030E+0000  1.020877E+0001  7.868130E+0000
  8.687854E+0000 -1.903601E+0001 -9.118683E+0000  1.395913E+0000  1.222174E+0000
  1.396097E+0001 -1.820645E+0001 -1.509217E+0001 -1.051030E+0001 -9.026302E+0000
  1.790824E+0001 -1.819352E+0001 -1.766192E+0001 -1.878233E+0001 -1.755569E+0001
  1.910488E+0001 -1.890823E+0001 -1.637407E+0001 -2.102626E+0001 -2.273316E+0001
  1.691826E+0001 -2.120174E+0001 -1.123457E+0001 -1.719366E+0001 -2.469809E+0001
  1.114780E+0001 -2.195064E+0001 -8.100942E+0000 -1.057437E+0001 -2.319615E+0001
  6.459193E+0000 -2.255500E+0001 -4.210942E+0000 -4.313109E+0000 -1.741975E+0001
  4.437737E+0000 -2.051423E+0001 -1.530441E+0000  1.101526E+0000 -9.680330E+0000
  5.205683E+0000 -1.707532E+0001  5.216039E-0001  6.354104E+0000  2.526941E-0001
  7.493264E+0000 -1.369044E+0001  4.406739E+0000  1.021700E+0001  1.156001E+0001
  6.954711E+0000 -1.094824E+0001  9.769393E+0000  1.196346E+0001  2.170991E+0001
  6.135423E+0000 -7.100635E+0000  1.256750E+0001  1.127435E+0001  2.607454E+0001
  3.218102E+0000 -5.741750E+0000  1.396869E+0001  9.867204E+0000  2.665353E+0001
 -2.851271E-0001 -4.256728E+0000  9.816845E+0000  5.281133E+0000  1.986858E+0001
 -6.102700E-0001 -2.339503E+0000  4.821082E+0000  1.559771E+0000  6.817775E+0000
  8.210962E-0001 -8.256799E-0001 -5.916052E-0001  6.647166E-0001 -4.509417E+0000
  2.263638E+0000 -1.597045E-0001 -3.768756E+0000  6.949366E-0002 -1.290493E+0001
  2.748978E+0000  7.886473E-0001 -5.976377E+0000  1.566779E+0000 -1.756717E+0001
  2.218970E+0000  1.498093E+0000 -4.774730E+0000  4.007406E+0000 -1.637436E+0001
 -1.339952E+0000  3.586613E+0000 -3.681361E+0000  4.369150E+0000 -1.046376E+0001
 -6.987094E+0000  4.815530E+0000  8.091994E-0002  5.326338E+0000 -8.608308E-0001
 -1.052833E+0001  6.379373E+0000  5.217587E+0000  8.660324E+0000  9.575261E+0000
 -9.885381E+0000  8.659254E+0000  1.072765E+0001  1.059892E+0001  1.684155E+0001
 -9.081589E+0000  1.294302E+0001  1.600095E+0001  1.258513E+0001  2.184612E+0001
 -5.765726E+0000  1.538577E+0001  2.098080E+0001  1.644718E+0001  2.453893E+0001
 -4.674653E+0000  1.612007E+0001  2.362683E+0001  2.087485E+0001  2.456825E+0001
 -6.731407E+0000  1.525705E+0001  2.014982E+0001  2.020910E+0001  2.034665E+0001
 -8.964708E+0000  1.178955E+0001  1.155581E+0001  1.433930E+0001  1.273060E+0001
 -8.630328E+0000  9.412910E+0000 -4.262609E-0001  4.188305E+0000 -8.001482E-0001
 -7.059921E+0000  9.343573E+0000 -1.399415E+0001 -8.067868E+0000 -1.183874E+0001
 -4.485573E+0000  6.078389E+0000 -2.235773E+0001 -1.511099E+0001 -2.040602E+0001
 -4.369117E-0001  9.460583E-0001 -2.506962E+0001 -2.002148E+0001 -2.428747E+0001
  3.640910E+0000 -3.919019E+0000 -2.474921E+0001 -2.313592E+0001 -2.557080E+0001
  5.221225E+0000 -1.006549E+0001 -1.754834E+0001 -2.197609E+0001 -2.367392E+0001
  5.894267E+0000 -1.580009E+0001 -1.192093E+0001 -1.950693E+0001 -2.159385E+0001
  7.526475E+0000 -2.140003E+0001 -8.549267E+0000 -1.802705E+0001 -1.895125E+0001
  1.013250E+0001 -2.264625E+0001 -8.070263E+0000 -1.727876E+0001 -1.721709E+0001
  1.292804E+0001 -2.321241E+0001 -9.308871E+0000 -1.352024E+0001 -1.419561E+0001
  1.697001E+0001 -2.393146E+0001 -8.607621E+0000 -8.648896E+0000 -9.807109E+0000
  1.911637E+0001 -2.450101E+0001 -7.325407E+0000 -2.635971E+0000 -5.422120E+0000
  1.592448E+0001 -2.716609E+0001 -8.416269E+0000  3.982178E-0001 -1.266153E+0000
  1.262352E+0001 -2.868868E+0001 -1.204165E+0001 -1.563002E+0000 -2.195782E+0000
  1.148930E+0001 -2.894055E+0001 -1.501930E+0001 -8.263850E+0000 -7.176653E+0000
  1.252857E+0001 -2.734270E+0001 -1.565593E+0001 -1.446986E+0001 -1.245815E+0001
  1.530877E+0001 -2.384353E+0001 -1.097179E+0001 -1.708798E+0001 -1.502801E+0001
  1.704753E+0001 -2.053443E+0001 -3.115563E+0000 -1.333913E+0001 -1.351978E+0001
  1.668652E+0001 -1.612247E+0001  5.816324E+0000 -4.877035E+0000 -6.365262E+0000
  1.154787E+0001 -1.351761E+0001  1.521834E+0001  5.588641E+0000  5.128452E+0000
  3.851978E+0000 -1.024339E+0001  1.918083E+0001  1.497490E+0001  1.527046E+0001
 -3.040872E+0000 -6.023592E+0000  1.706234E+0001  2.104421E+0001  2.262056E+0001
 -4.095631E+0000 -1.663267E+0000  1.304749E+0001  2.276865E+0001  2.579615E+0001
 -2.303636E+0000  3.364535E+0000  8.365154E+0000  2.238520E+0001  2.427604E+0001
 -5.264525E-0001  7.655359E+0000  4.462088E+0000  2.072851E+0001  1.963122E+0001
 -1.235119E+0000  1.263844E+0001  4.729014E+0000  1.700142E+0001  1.413671E+0001
 -4.184892E+0000  1.673258E+0001  9.518788E+0000  1.481784E+0001  1.096947E+0001
 -8.469804E+0000  2.062765E+0001  1.651348E+0001  1.219568E+0001  9.130816E+0000
 -1.463990E+0001  2.488259E+0001  2.363929E+0001  1.048124E+0001  1.051062E+0001
 -2.167550E+0001  2.874646E+0001  2.933546E+0001  1.228198E+0001  1.330770E+0001
 -2.786318E+0001  3.209933E+0001  3.208983E+0001  1.558583E+0001  1.899423E+0001
 -2.793818E+0001  3.828060E+0001  3.097967E+0001  1.993015E+0001  2.498261E+0001
 -2.563979E+0001  4.493165E+0001  3.131285E+0001  2.539378E+0001  3.237925E+0001
 -2.197894E+0001  5.058935E+0001  3.154248E+0001  3.213347E+0001  4.025470E+0001
 -2.157509E+0001  5.227941E+0001  3.327957E+0001  3.740606E+0001  4.374622E+0001
 -2.566537E+0001  4.851208E+0001  3.028777E+0001  3.687336E+0001  4.122570E+0001
 -3.000678E+0001  4.209723E+0001  2.007555E+0001  2.665229E+0001  2.723256E+0001
 -3.089855E+0001  3.411131E+0001  3.889344E+0000  7.242551E+0000  1.955384E+0000
 -2.819697E+0001  2.769988E+0001 -1.636545E+0001 -1.616456E+0001 -2.437620E+0001
 -2.012599E+0001  2.327654E+0001 -3.189293E+0001 -3.396308E+0001 -4.451734E+0001
 -8.479617E+0000  1.830141E+0001 -3.863682E+0001 -4.018702E+0001 -5.214393E+0001
  2.123091E+0000  1.379624E+0001 -3.420519E+0001 -3.697148E+0001 -4.643650E+0001
  7.295307E+0000  5.981411E+0000 -2.055292E+0001 -2.544939E+0001 -3.030829E+0001
  6.728879E+0000 -2.598763E+0000 -7.581798E+0000 -1.347454E+0001 -1.185085E+0001
  3.962538E+0000 -1.245789E+0001 -3.554563E-0001 -7.166846E+0000  1.701427E+0000
  2.573073E+0000 -2.104427E+0001 -2.299447E+0000 -1.049519E+0001  5.187071E+0000
  3.892554E+0000 -2.474655E+0001 -1.388313E+0001 -1.838008E+0001 -4.599514E+0000
  9.162898E+0000 -2.417264E+0001 -2.450593E+0001 -2.566349E+0001 -1.910616E+0001
  1.554498E+0001 -2.115031E+0001 -3.095501E+0001 -2.702586E+0001 -2.932392E+0001
  1.978922E+0001 -1.729342E+0001 -2.814210E+0001 -2.011843E+0001 -3.090322E+0001
  2.041420E+0001 -1.431160E+0001 -1.525048E+0001 -5.875437E+0000 -2.357763E+0001
  1.527496E+0001 -1.100447E+0001  5.236801E+0000  8.006608E+0000 -7.754140E+0000
  5.031747E+0000 -8.177405E+0000  2.462234E+0001  1.998396E+0001  1.281598E+0001
 -3.403333E+0000 -5.669731E+0000  3.592466E+0001  2.812942E+0001  2.934805E+0001
 -9.631475E+0000 -1.893761E+0000  3.727074E+0001  2.863006E+0001  3.875294E+0001
 -9.030466E+0000  4.397713E+0000  2.972128E+0001  2.349236E+0001  3.913551E+0001
 -5.660941E+0000  1.260006E+0001  1.834537E+0001  1.692501E+0001  3.471548E+0001
 -1.898840E+0000  2.084061E+0001  1.086294E+0001  1.028488E+0001  2.708514E+0001
 -2.279660E+0000  2.461198E+0001  9.643683E+0000  1.030371E+0001  2.027025E+0001
 -7.176050E+0000  2.521819E+0001  1.038834E+0001  1.396286E+0001  1.320762E+0001
 -1.548607E+0001  2.492643E+0001  1.082108E+0001  1.623966E+0001  4.058980E+0000
 -2.259571E+0001  2.438796E+0001  1.009173E+0001  1.557019E+0001 -3.695617E+0000
 -2.718705E+0001  2.509712E+0001  8.668767E+0000  1.322271E+0001 -5.888311E+0000
 -2.477943E+0001  2.795781E+0001  7.563995E+0000  7.921316E+0000 -3.414070E+0000
 -1.761189E+0001  3.177067E+0001  9.849781E+0000  5.740392E+0000  3.929223E+0000
 -1.070212E+0001  3.307328E+0001  1.294150E+0001  8.508434E+0000  1.383160E+0001
 -7.799759E+0000  3.200518E+0001  1.569911E+0001  1.286946E+0001  2.276273E+0001
 -7.401272E+0000  2.849956E+0001  1.749312E+0001  1.636327E+0001  2.705491E+0001
 -1.036870E+0001  2.398058E+0001  1.320716E+0001  1.337604E+0001  2.277891E+0001
 -1.434570E+0001  1.881277E+0001  2.944404E+0000  5.417273E+0000  1.144670E+0001
 -1.517623E+0001  1.409577E+0001 -9.207162E+0000 -5.715218E+0000 -6.011900E+0000
 -1.133704E+0001  9.669370E+0000 -2.044210E+0001 -1.792018E+0001 -2.266227E+0001
 -4.948400E+0000  5.768731E+0000 -2.675790E+0001 -2.712263E+0001 -3.443046E+0001
  2.291839E+0000  2.714256E+0000 -2.751761E+0001 -3.143082E+0001 -3.983916E+0001
  8.284297E+0000 -8.183814E-0001 -2.304540E+0001 -2.909565E+0001 -3.546108E+0001
  9.634064E+0000 -5.243841E+0000 -1.686761E+0001 -2.151601E+0001 -2.386274E+0001
  8.719991E+0000 -9.802346E+0000 -1.100200E+0001 -1.134028E+0001 -9.618926E+0000
  6.540216E+0000 -1.388774E+0001 -6.353281E+0000 -1.421826E+0000  3.200028E+0000
  4.689267E+0000 -2.000404E+0001 -6.218833E+0000  3.105305E+0000  1.016284E+0001
  5.560115E+0000 -2.246961E+0001 -1.139134E+0001  1.420887E+0000  7.998184E+0000
  1.002904E+0001 -2.182537E+0001 -1.712503E+0001 -4.423905E+0000  1.719406E+0000
  1.309041E+0001 -2.099793E+0001 -1.872103E+0001 -1.010744E+0001 -5.006517E+0000
  1.472156E+0001 -1.931240E+0001 -1.649677E+0001 -1.316432E+0001 -1.228688E+0001
  1.393513E+0001 -1.743743E+0001 -9.638344E+0000 -1.276046E+0001 -1.591396E+0001
  1.121316E+0001 -1.579906E+0001 -2.448907E-0001 -9.620136E+0000 -1.500115E+0001
  7.489644E+0000 -1.484126E+0001  8.326373E+0000 -4.487763E+0000 -1.073342E+0001
  3.514626E+0000 -1.328075E+0001  1.199426E+0001  1.174540E+0000 -2.519055E+0000
 -1.907393E-0001 -8.693525E+0000  1.392680E+0001  6.501215E+0000  5.011252E+0000
 -1.593207E+0000 -2.992402E+0000  1.635743E+0001  1.288404E+0001  1.336071E+0001
 -2.178345E+0000  1.480430E+0000  1.659070E+0001  1.941625E+0001  1.919136E+0001
 -2.432328E+0000  6.517778E+0000  1.485794E+0001  2.448573E+0001  2.165751E+0001
 -2.584690E+0000  1.166239E+0001  1.299791E+0001  2.801527E+0001  2.254887E+0001
 -5.814376E+0000  1.586131E+0001  1.365233E+0001  2.883478E+0001  2.234414E+0001
 -1.142237E+0001  1.806776E+0001  1.634540E+0001  2.568353E+0001  2.046652E+0001
 -1.636753E+0001  1.828983E+0001  1.773430E+0001  1.821735E+0001  1.661053E+0001
 -1.810286E+0001  1.938021E+0001  1.686993E+0001  8.179374E+0000  1.007747E+0001
 -1.597387E+0001  1.955118E+0001  1.413750E+0001 -9.770531E-0001  3.228213E+0000
 -1.130475E+0001  1.941927E+0001  9.940123E+0000 -5.856865E+0000 -3.567086E+0000
 -6.162547E+0000  1.621164E+0001  3.057862E+0000 -7.044590E+0000 -4.973178E+0000
 -1.815258E+0000  1.077836E+0001 -5.717172E+0000 -8.080299E+0000 -7.010729E+0000
 -6.425141E-0001  4.623602E+0000 -1.596031E+0001 -9.680460E+0000 -1.114779E+0001
  8.531851E-0002 -2.012319E+0000 -2.623864E+0001 -1.142229E+0001 -1.580901E+0001
  2.098882E+0000 -9.163661E+0000 -3.442822E+0001 -1.548751E+0001 -2.005899E+0001
  6.567184E+0000 -1.470051E+0001 -3.890189E+0001 -2.134484E+0001 -2.299856E+0001
  1.029290E+0001 -1.767216E+0001 -3.738629E+0001 -2.718083E+0001 -2.591618E+0001
  1.124808E+0001 -1.857012E+0001 -2.821216E+0001 -2.821755E+0001 -2.601628E+0001
  1.057783E+0001 -1.649891E+0001 -1.487718E+0001 -2.345619E+0001 -2.225779E+0001
  1.034528E+0001 -1.467085E+0001  2.565906E+0000 -1.187831E+0001 -1.200927E+0001
  9.197033E+0000 -1.386917E+0001  1.867158E+0001  2.206885E+0000 -5.641104E-0001
  6.012508E+0000 -1.244364E+0001  2.806343E+0001  1.422966E+0001  1.073200E+0001
  3.521861E+0000 -1.063149E+0001  2.880953E+0001  2.026831E+0001  1.836006E+0001
  7.760177E-0001 -8.054212E+0000  2.075984E+0001  1.986438E+0001  2.155723E+0001
 -5.837264E-0001 -4.411610E+0000  6.732344E+0000  1.439871E+0001  1.930724E+0001
 -7.041601E-0001  7.671463E-0001 -6.882541E+0000  6.401817E+0000  1.283716E+0001
 -1.679706E+0000  6.974396E+0000 -1.295184E+0001  1.009183E+0000  8.680277E+0000
 -2.970939E+0000  1.220922E+0001 -8.928988E+0000  9.351603E-0001  8.384080E+0000
 -4.334242E+0000  1.504201E+0001  3.470692E+0000  5.292764E+0000  8.574352E+0000
 -6.166377E+0000  1.637805E+0001  1.737691E+0001  1.186364E+0001  9.853002E+0000
 -7.669722E+0000  1.459054E+0001  2.994706E+0001  1.827191E+0001  1.180622E+0001
 -1.093014E+0001  1.167119E+0001  3.293797E+0001  1.908556E+0001  1.081984E+0001
 -1.123238E+0001  9.784628E+0000  2.518642E+0001  1.227580E+0001  6.432187E+0000
 -8.559276E+0000  6.475270E+0000  8.841717E+0000  2.789533E+0000 -9.957765E-0001
 -3.885014E+0000  2.511019E+0000 -1.295900E+0001 -8.596145E+0000 -9.197187E+0000
  2.701881E+0000 -1.389292E+0000 -3.314812E+0001 -2.061678E+0001 -1.820846E+0001
  8.562357E+0000 -3.790277E+0000 -4.497679E+0001 -2.796516E+0001 -2.428513E+0001
  1.111050E+0001 -7.018902E+0000 -4.529265E+0001 -2.783773E+0001 -2.437604E+0001
  1.135788E+0001 -1.212770E+0001 -3.753770E+0001 -2.281745E+0001 -2.039288E+0001
  9.769756E+0000 -1.842305E+0001 -2.397557E+0001 -1.656281E+0001 -1.543552E+0001
  8.187610E+0000 -2.304367E+0001 -1.004520E+0001 -1.400049E+0001 -1.194200E+0001
  9.638846E+0000 -2.625740E+0001 -7.325084E-0001 -1.371276E+0001 -1.096066E+0001
  1.181695E+0001 -2.725763E+0001  5.005826E+0000 -1.463849E+0001 -1.312207E+0001
  1.488399E+0001 -2.573710E+0001  6.509526E+0000 -1.479861E+0001 -1.466294E+0001
  1.669198E+0001 -2.164604E+0001  3.094599E+0000 -1.086156E+0001 -1.324640E+0001
  1.670236E+0001 -1.615445E+0001  5.723070E-0001 -2.693059E+0000 -7.539974E+0000
  1.446104E+0001 -1.027166E+0001  1.171423E+0000  9.021612E+0000  4.267516E+0000
  8.834154E+0000 -5.812675E+0000  6.282886E+0000  2.147013E+0001  1.680648E+0001
  1.030799E+0000 -2.663713E+0000  1.029012E+0001  2.851641E+0001  2.607405E+0001
 -5.714942E+0000 -1.560085E-0001  1.385252E+0001  2.918129E+0001  2.820570E+0001
 -7.585809E+0000  4.054867E+0000  1.415685E+0001  2.229326E+0001  2.308819E+0001
 -7.076344E+0000  7.908167E+0000  1.375164E+0001  1.289942E+0001  1.603159E+0001
 -5.045299E+0000  1.168887E+0001  1.241182E+0001  1.793265E+0000  7.794290E+0000
 -3.135564E+0000  1.424079E+0001  9.958898E+0000 -3.960860E+0000  3.053678E+0000
 -2.876980E+0000  1.514218E+0001  8.619565E+0000 -5.167897E+0000 -2.736224E-0001
 -4.896661E+0000  1.549107E+0001  6.954718E+0000 -2.071590E+0000 -1.979699E+0000
 -9.396010E+0000  1.270828E+0001  6.537693E+0000  3.878862E+0000 -1.333158E+0000
 -1.243732E+0001  1.015554E+0001  1.690851E+0000  8.102806E+0000 -8.515254E-0001
 -1.005955E+0001  7.429249E+0000 -3.861872E+0000  8.107993E+0000 -4.331209E-0001
 -3.999732E+0000  5.662734E+0000 -1.004424E+0001  4.502736E+0000 -1.452932E+0000
  4.109154E+0000  2.542517E+0000 -1.466603E+0001 -1.841070E+0000 -2.151724E+0000
  9.492009E+0000 -3.097448E+0000 -1.574446E+0001 -9.989281E+0000 -5.729646E+0000
  1.043565E+0001 -8.949518E+0000 -1.688830E+0001 -1.956467E+0001 -1.315324E+0001
  9.696795E+0000 -1.775026E+0001 -1.794626E+0001 -2.934318E+0001 -2.373246E+0001
  8.916281E+0000 -2.422503E+0001 -2.250948E+0001 -3.721144E+0001 -3.646635E+0001
  1.088456E+0001 -2.880445E+0001 -2.650789E+0001 -4.264786E+0001 -4.608797E+0001
  1.537347E+0001 -3.031238E+0001 -2.905444E+0001 -4.208365E+0001 -4.907340E+0001
  1.981777E+0001 -2.982608E+0001 -2.539771E+0001 -3.426935E+0001 -4.068065E+0001
  2.274488E+0001 -2.921846E+0001 -1.662523E+0001 -1.994613E+0001 -2.137313E+0001
  2.139286E+0001 -2.882752E+0001 -7.137115E+0000 -2.265096E+0000  2.138203E+0000
  1.811242E+0001 -2.715505E+0001  3.540529E+0000  1.095507E+0001  2.071282E+0001
  1.402773E+0001 -2.398491E+0001  1.174930E+0001  1.872399E+0001  3.279794E+0001
  9.926693E+0000 -1.869257E+0001  1.668578E+0001  2.205168E+0001  3.674885E+0001
  7.398192E+0000 -1.188891E+0001  1.983276E+0001  2.151931E+0001  3.232228E+0001
  3.172052E+0000 -6.105922E+0000  2.025744E+0001  1.979447E+0001  2.342621E+0001
 -1.212823E+0000 -3.827240E-0002  1.791063E+0001  1.615879E+0001  1.369791E+0001
 -5.933695E+0000  5.327649E+0000  1.518168E+0001  1.107589E+0001  4.335381E+0000
 -8.488463E+0000  1.058487E+0001  1.424072E+0001  8.579978E+0000 -2.311060E+0000
 -1.059941E+0001  1.617165E+0001  1.664099E+0001  9.070457E+0000 -3.039483E+0000
 -1.181762E+0001  2.168829E+0001  1.974437E+0001  1.222473E+0001  3.458775E+0000
 -1.374970E+0001  2.511004E+0001  2.270746E+0001  1.787625E+0001  1.776173E+0001
 -1.460093E+0001  2.829565E+0001  2.335498E+0001  2.391536E+0001  3.192800E+0001
 -1.692468E+0001  2.907499E+0001  2.272096E+0001  2.955122E+0001  4.093342E+0001
 -1.805784E+0001  2.785337E+0001  1.791894E+0001  2.976207E+0001  4.129843E+0001
 -1.770952E+0001  2.550952E+0001  1.022135E+0001  2.308831E+0001  3.243416E+0001
 -1.566036E+0001  2.544452E+0001 -7.224460E-0001  1.014439E+0001  1.515598E+0001
 -1.318920E+0001  2.599169E+0001 -9.031103E+0000 -2.901802E+0000 -3.208342E+0000
 -1.224623E+0001  2.284399E+0001 -1.334909E+0001 -1.180278E+0001 -1.603507E+0001
 -1.006236E+0001  1.995286E+0001 -1.342679E+0001 -1.705329E+0001 -2.374298E+0001
 -7.455741E+0000  1.557107E+0001 -9.422023E+0000 -1.729372E+0001 -2.558195E+0001
 -6.417181E+0000  9.654767E+0000 -2.058974E+0000 -1.400330E+0001 -2.178423E+0001
 -3.771422E+0000  1.113388E+0000  1.990835E+0000 -1.046492E+0001 -1.501414E+0001
  2.183676E+0000 -5.107635E+0000 -3.838086E+0000 -1.020024E+0001 -9.443258E+0000
  8.408033E+0000 -1.147491E+0001 -1.340826E+0001 -1.236335E+0001 -7.576054E+0000
  1.499455E+0001 -1.615830E+0001 -2.456607E+0001 -1.745009E+0001 -8.927362E+0000
  1.734149E+0001 -2.088669E+0001 -3.254563E+0001 -2.344727E+0001 -1.390616E+0001
  1.727904E+0001 -2.546281E+0001 -3.669379E+0001 -2.929356E+0001 -1.955056E+0001
  1.746943E+0001 -2.902766E+0001 -3.514432E+0001 -3.271374E+0001 -2.337029E+0001
  1.679283E+0001 -3.085339E+0001 -2.964983E+0001 -3.204940E+0001 -2.531673E+0001
  1.766994E+0001 -3.092664E+0001 -2.143260E+0001 -2.736272E+0001 -2.499158E+0001
  1.972120E+0001 -2.936018E+0001 -1.145507E+0001 -1.764564E+0001 -2.027349E+0001
  1.874555E+0001 -2.584295E+0001  6.144186E-0001 -5.011299E+0000 -1.127560E+0001
  1.523835E+0001 -2.273933E+0001  1.258130E+0001  8.405426E+0000  1.619844E+0000
  1.145218E+0001 -1.909883E+0001  2.095152E+0001  1.788046E+0001  1.426244E+0001
  6.608485E+0000 -1.489724E+0001  2.260950E+0001  2.277940E+0001  2.381277E+0001
  2.126539E+0000 -9.420097E+0000  1.857871E+0001  2.416995E+0001  2.715444E+0001
  6.591947E-0001 -2.936240E+0000  1.265682E+0001  2.226057E+0001  2.512100E+0001
 -9.108975E-0001  4.215349E+0000  7.218411E+0000  1.882492E+0001  1.949392E+0001
 -3.701539E+0000  1.094412E+0001  7.316245E+0000  1.585131E+0001  1.313187E+0001
 -9.592269E+0000  1.788902E+0001  1.055773E+0001  1.637247E+0001  1.108134E+0001
 -1.555690E+0001  2.239156E+0001  1.913114E+0001  1.889775E+0001  1.203216E+0001
 -1.999160E+0001  2.736436E+0001  2.717675E+0001  1.965305E+0001  1.479944E+0001
 -2.046205E+0001  3.057364E+0001  3.287923E+0001  1.880090E+0001  1.720139E+0001
 -1.732718E+0001  3.383310E+0001  3.444258E+0001  1.857009E+0001  2.030621E+0001
 -1.425436E+0001  3.442480E+0001  3.073416E+0001  1.899738E+0001  2.108508E+0001
 -1.488264E+0001  3.209810E+0001  2.285626E+0001  1.670789E+0001  1.908850E+0001
 -1.723030E+0001  2.766444E+0001  9.797956E+0000  1.024968E+0001  1.474631E+0001
 -1.992572E+0001  2.142263E+0001 -7.898473E+0000  3.913255E-0001  4.756912E+0000
 -1.821411E+0001  1.613844E+0001 -2.299104E+0001 -1.236692E+0001 -6.830908E+0000
 -1.300467E+0001  1.084901E+0001 -3.318073E+0001 -2.300088E+0001 -1.778593E+0001
 -4.169924E+0000  7.285618E+0000 -3.496123E+0001 -2.914188E+0001 -2.557180E+0001
  4.044685E+0000  3.091775E+0000 -2.750514E+0001 -2.859715E+0001 -2.690337E+0001
  8.899148E+0000 -2.038415E+0000 -1.528166E+0001 -2.126174E+0001 -2.366276E+0001
  1.017169E+0001 -9.091131E+0000 -3.975181E+0000 -1.242931E+0001 -1.637349E+0001
  8.968354E+0000 -1.691353E+0001  3.058185E+0000 -6.717990E+0000 -1.039380E+0001
  6.808099E+0000 -2.417483E+0001  1.028936E+0000 -6.031500E+0000 -9.358495E+0000
  7.525621E+0000 -2.784598E+0001 -9.417011E+0000 -1.012491E+0001 -1.427860E+0001
  1.212494E+0001 -2.858852E+0001 -2.150839E+0001 -1.579152E+0001 -2.025993E+0001
  1.691548E+0001 -2.451414E+0001 -3.175602E+0001 -1.895871E+0001 -2.214848E+0001
  2.093534E+0001 -2.043762E+0001 -3.091257E+0001 -1.347134E+0001 -1.504601E+0001
  2.085963E+0001 -1.881737E+0001 -1.825100E+0001 -2.741610E+0000 -2.704545E+0000
  1.689596E+0001 -1.926937E+0001  8.534237E-0002  6.458773E+0000  8.698156E+0000
  1.119874E+0001 -1.834491E+0001  1.497489E+0001  1.119163E+0001  1.453831E+0001
  6.984485E+0000 -1.799558E+0001  2.372823E+0001  1.089973E+0001  1.574642E+0001
  5.551187E+0000 -1.664524E+0001  2.260420E+0001  5.629921E+0000  9.685505E+0000
  7.569188E+0000 -1.293517E+0001  1.316162E+0001 -1.224677E+0000  1.973782E+0000
  8.198998E+0000 -8.590648E+0000  2.097692E+0000 -6.445882E+0000 -4.498746E+0000
  8.144657E+0000 -6.489228E+0000 -6.635587E+0000 -7.698119E+0000 -5.598615E+0000
  4.126131E+0000 -4.142363E+0000 -1.263312E+0001 -4.555612E+0000 -4.859778E+0000
  7.343107E-0001 -2.546266E+0000 -1.176677E+0001  5.684746E-0001 -1.653781E+0000
 -1.646046E+0000 -1.681808E+0000 -5.676777E+0000  6.960964E+0000  3.554167E+0000
 -2.470534E+0000 -1.134709E+0000  9.486706E-0001  1.139807E+0001  7.910121E+0000
 -1.684103E+0000  2.058326E+0000  7.103032E+0000  1.430542E+0001  9.246922E+0000
  8.055027E-0001  3.813611E+0000  1.250465E+0001  1.692725E+0001  9.809126E+0000
  2.610936E+0000  6.140671E+0000  1.608202E+0001  1.549414E+0001  7.897765E+0000
  2.288347E+0000  6.246699E+0000  1.782958E+0001  1.203653E+0001  5.928265E+0000
 -1.825561E+0000  4.836875E+0000  1.414278E+0001  6.882761E+0000  1.647306E+0000
 -5.553759E+0000  3.538228E+0000  4.233301E+0000 -7.359773E-0001 -1.313478E+0000
 -7.236659E+0000  2.812746E+0000 -6.283147E+0000 -9.073414E+0000 -4.529839E+0000
 -6.382115E+0000  2.976781E+0000 -1.540729E+0001 -1.446156E+0001 -6.431096E+0000
 -3.366351E+0000  5.035770E+0000 -1.949000E+0001 -1.195848E+0001 -5.760587E+0000
  1.719972E-0001  8.512293E+0000 -1.604948E+0001 -5.053261E+0000 -1.156864E+0000
  1.686152E-0001  1.000876E+0001 -4.929586E+0000  6.755997E+0000  8.155170E+0000
 -3.853026E+0000  1.005884E+0001  9.023669E+0000  1.613970E+0001  1.640618E+0001
 -8.008555E+0000  8.249867E+0000  2.041273E+0001  2.204552E+0001  2.023333E+0001
 -1.073778E+0001  6.730743E+0000  2.374448E+0001  2.121159E+0001  1.759382E+0001
 -1.130076E+0001  5.878056E+0000  2.078580E+0001  1.328990E+0001  8.839827E+0000
 -9.579950E+0000  6.443706E+0000  1.249044E+0001  2.802364E-0001 -2.037913E+0000
 -6.713721E+0000  7.117826E+0000  2.834368E+0000 -1.071520E+0001 -1.195397E+0001
 -2.919426E+0000  7.127497E+0000 -4.506908E+0000 -1.675078E+0001 -1.643354E+0001
  7.591785E-0002  7.254125E+0000 -9.960435E+0000 -1.625671E+0001 -1.676688E+0001
 -1.083812E+0000  6.901279E+0000 -1.060480E+0001 -9.442672E+0000 -1.321178E+0001
 -2.631310E+0000  5.750981E+0000 -7.090319E+0000  2.075682E-0001 -4.035263E+0000
 -3.874417E+0000  4.662087E+0000 -1.897884E+0000  9.331629E+0000  5.590007E+0000
 -5.534784E+0000  3.578987E+0000  2.228892E+0000  1.570324E+0001  1.340561E+0001
 -7.318891E+0000  1.956285E+0000  4.928583E+0000  1.679471E+0001  1.416830E+0001
 -5.540088E+0000  3.044517E+0000  6.028214E+0000  1.248750E+0001  8.490305E+0000
 -2.062902E+0000  4.589982E+0000  6.353799E+0000  5.099260E+0000  8.999751E-0001
  2.302576E+0000  5.244289E+0000  7.460893E+0000 -2.547957E+0000 -6.639509E+0000
  4.082061E+0000  3.690357E+0000  7.718909E+0000 -9.620064E+0000 -1.312180E+0001
  4.048409E+0000  4.984133E-0001  4.851551E+0000 -1.409161E+0001 -1.714890E+0001
  1.531118E+0000 -3.779840E+0000 -2.223311E+0000 -1.649269E+0001 -1.677655E+0001
  4.253548E-0002 -7.796417E+0000 -1.178979E+0001 -1.823109E+0001 -1.299223E+0001
  5.570788E-0001 -9.359218E+0000 -1.999153E+0001 -2.010844E+0001 -9.204896E+0000
  2.166820E+0000 -9.917304E+0000 -2.152945E+0001 -1.838074E+0001 -5.050984E+0000
  5.498026E+0000 -9.180360E+0000 -1.815824E+0001 -1.463907E+0001 -1.826873E+0000
  8.037250E+0000 -9.437093E+0000 -9.379930E+0000 -8.422365E+0000  1.484586E+0000
  9.115393E+0000 -1.076362E+0001  7.744026E-0001 -3.228802E+0000  3.600286E+0000
  8.314199E+0000 -1.272019E+0001  6.815722E+0000  3.405486E-0001  4.592622E+0000
  7.071360E+0000 -1.405661E+0001  9.083013E+0000  3.680567E-0001 -2.387088E-0001
  5.308179E+0000 -1.604829E+0001  5.151947E+0000 -2.597062E+0000 -8.040549E+0000
  4.778944E+0000 -1.587760E+0001 -3.616716E+0000 -6.834589E+0000 -1.661085E+0001
  5.081581E+0000 -1.227736E+0001 -1.277973E+0001 -1.039014E+0001 -2.011502E+0001
  7.377245E+0000 -7.033270E+0000 -1.402709E+0001 -8.381892E+0000 -1.653406E+0001
  9.679112E+0000 -2.044406E+0000 -7.471482E+0000  2.571635E-0002 -2.843082E+0000
  8.649090E+0000  9.459240E-0001  5.287656E+0000  1.281547E+0001  1.546233E+0001
  5.229876E+0000  1.966786E+0000  1.887977E+0001  2.284643E+0001  2.952797E+0001
 -1.595885E+0000  8.861946E-0001  2.817215E+0001  2.774601E+0001  3.600967E+0001
 -7.419366E+0000  4.670665E-0001  2.628246E+0001  2.281800E+0001  3.112274E+0001
 -9.618525E+0000  1.683418E+0000  1.778944E+0001  1.003875E+0001  1.841606E+0001
 -6.279059E+0000  2.106861E+0000  3.557298E+0000 -2.347421E+0000  2.902854E+0000
  7.804519E-0001  2.804279E+0000 -9.362698E+0000 -1.456855E+0001 -1.324383E+0001
  6.415782E+0000  2.735717E+0000 -1.827531E+0001 -2.120698E+0001 -2.447744E+0001
  1.143899E+0001  4.760990E-0001 -2.206834E+0001 -2.132723E+0001 -2.839498E+0001
  9.417842E+0000 -4.321512E+0000 -2.133311E+0001 -1.604325E+0001 -2.505227E+0001
  4.766970E+0000 -1.160243E+0001 -2.008214E+0001 -1.101102E+0001 -1.869916E+0001
  1.483029E+0000 -1.791483E+0001 -1.895641E+0001 -1.036355E+0001 -1.545382E+0001
  3.303319E+0000 -2.174327E+0001 -1.936512E+0001 -1.260213E+0001 -1.536821E+0001
  8.868019E+0000 -2.212647E+0001 -1.836687E+0001 -1.608570E+0001 -1.609329E+0001
  1.442070E+0001 -2.145463E+0001 -1.349674E+0001 -1.586376E+0001 -1.263938E+0001
  1.670778E+0001 -1.998980E+0001 -7.438341E+0000 -1.344772E+0001 -6.838189E+0000
  1.519095E+0001 -2.059390E+0001 -1.623957E+0000 -7.583346E+0000  4.627016E-0001
  1.180163E+0001 -1.935747E+0001  2.814249E+0000 -2.384681E+0000  4.018921E+0000
  7.534741E+0000 -1.873781E+0001  4.774060E+0000  1.882000E+0000  4.935370E+0000
  4.947186E+0000 -1.854660E+0001  3.637895E+0000  5.006477E+0000  3.318275E+0000
  3.367160E+0000 -1.634904E+0001  5.397294E-0001  3.779124E+0000 -1.085703E+0000
  2.448375E+0000 -1.335214E+0001 -4.521344E+0000  6.464267E-0001 -5.730002E+0000
  5.214182E+0000 -8.742280E+0000 -6.620732E+0000 -1.446000E+0000 -7.653982E+0000
  7.329811E+0000 -5.247588E+0000 -3.355313E+0000  3.086793E-0001 -4.894907E+0000
  6.916703E+0000 -2.570612E+0000  2.470954E+0000  3.779473E+0000  3.329736E-0001
  3.025030E+0000 -2.567514E+0000  9.521851E+0000  8.113176E+0000  6.167982E+0000
 -1.716981E+0000 -4.463404E+0000  1.326641E+0001  1.011384E+0001  9.143465E+0000
 -4.196798E+0000 -3.806107E+0000  9.818721E+0000  6.312856E+0000  6.574425E+0000
 -3.344856E+0000 -1.643848E+0000  1.217919E+0000  1.037789E+0000  3.328712E+0000
 -1.502017E+0000 -9.662604E-0003 -7.320929E+0000 -4.356964E+0000  8.832476E-0003
  1.126611E+0000  2.084086E+0000 -1.084675E+0001 -5.408395E+0000 -1.042120E+0000
  2.473876E+0000  4.622433E+0000 -9.703046E+0000 -2.267221E+0000 -3.703161E-0002
  3.206398E-0001  5.686271E+0000 -4.031744E+0000  3.956582E+0000  3.337292E+0000
 -2.142170E+0000  5.583333E+0000  2.520047E+0000  9.351787E+0000  8.077063E+0000
 -3.036442E+0000  5.168469E+0000  7.536003E+0000  1.467761E+0001  1.218977E+0001
 -3.165562E+0000  3.923388E+0000  1.208181E+0001  1.724577E+0001  1.422300E+0001
 -3.525089E+0000  2.061705E+0000  1.111121E+0001  1.357945E+0001  9.813635E+0000
  3.630697E-0001  8.019911E-0001  5.741398E+0000  5.938052E+0000  6.165420E-0002
  4.191303E+0000 -3.870277E-0002 -1.731799E+0000 -3.677194E+0000 -9.073721E+0000
  6.178299E+0000 -1.408930E+0000 -8.295124E+0000 -1.356890E+0001 -1.600620E+0001
  6.882670E+0000 -5.043774E+0000 -1.413711E+0001 -1.938537E+0001 -1.791978E+0001
  4.242329E+0000 -9.195662E+0000 -1.774797E+0001 -2.304123E+0001 -1.822861E+0001
  2.978131E+0000 -1.090120E+0001 -1.966619E+0001 -2.299020E+0001 -1.660184E+0001
  2.193230E+0000 -1.044760E+0001 -1.924609E+0001 -2.067328E+0001 -1.342338E+0001
  2.963572E+0000 -9.703681E+0000 -1.295372E+0001 -1.170994E+0001 -6.681811E+0000
  4.764370E+0000 -6.495798E+0000 -4.466839E+0000 -4.463701E-0001  1.066978E+0000
  3.779155E+0000 -1.164210E+0000  6.859078E+0000  1.306782E+0001  1.021076E+0001
  3.433792E+0000  1.943770E+0000  1.993278E+0001  2.552467E+0001  1.930031E+0001
  2.605219E+0000  4.253500E+0000  2.703202E+0001  3.165022E+0001  2.629864E+0001
  1.025557E+0000  5.569495E+0000  3.045306E+0001  3.206570E+0001  2.625860E+0001
 -2.436684E+0000  5.827533E+0000  2.536147E+0001  2.497856E+0001  2.029272E+0001
 -6.639277E+0000  4.580340E+0000  1.303147E+0001  1.120998E+0001  9.575454E+0000
 -7.961163E+0000  4.230554E+0000 -3.436923E+0000 -7.312644E+0000 -3.189807E+0000
 -6.774235E+0000  5.587588E+0000 -1.828324E+0001 -2.166060E+0001 -1.380545E+0001
 -4.929857E+0000  8.798553E+0000 -2.327687E+0001 -2.645080E+0001 -1.685109E+0001
 -1.694980E+0000  1.051802E+0001 -1.626751E+0001 -1.901512E+0001 -1.113639E+0001
  8.251997E-0002  1.132992E+0001 -1.881101E+0000 -2.297072E+0000 -4.094468E-0001
 -2.044556E+0000  8.929261E+0000  1.399971E+0001  1.685901E+0001  1.296307E+0001
 -5.265714E+0000  4.020168E+0000  2.326809E+0001  2.803408E+0001  2.059123E+0001
 -6.906695E+0000  2.081994E-0002  2.135914E+0001  2.676313E+0001  1.961426E+0001
 -8.038026E+0000  4.845119E-0001  1.215182E+0001  1.608780E+0001  8.586642E+0000
 -5.524927E+0000  2.884290E+0000  1.475337E+0000  2.905467E+0000 -2.215919E+0000
  2.409628E-0001  4.715114E+0000 -4.244762E+0000 -7.890702E+0000 -8.240142E+0000
  4.009541E+0000  6.469821E+0000 -6.988696E+0000 -1.340530E+0001 -1.119796E+0001
  4.171338E+0000  5.887831E+0000 -7.572348E+0000 -1.267638E+0001 -7.895818E+0000
 -4.414199E-0001  2.053742E+0000 -4.947753E+0000 -7.500004E+0000 -1.069478E+0000
 -3.859376E+0000 -2.573781E+0000 -4.251278E+0000 -3.786987E+0000  3.197777E+0000
 -4.093612E+0000 -5.401176E+0000 -3.586632E+0000 -1.579363E+0000  2.262322E+0000
  5.833148E-0001 -6.466821E+0000 -5.246798E+0000 -2.000936E+0000 -3.539610E+0000
  6.167989E+0000 -6.383393E+0000 -8.108268E+0000 -2.167129E+0000 -8.360439E+0000
  9.019103E+0000 -7.163982E+0000 -1.035732E+0001 -1.085764E+0000 -1.079690E+0001
  8.702299E+0000 -9.361576E+0000 -1.008443E+0001 -1.212269E+0000 -1.011032E+0001
  7.554115E+0000 -1.140146E+0001 -9.566243E+0000 -2.159898E-0001 -8.698230E+0000
  4.360188E+0000 -1.222825E+0001 -7.440883E+0000 -1.573016E+0000 -7.011491E+0000
  2.127841E+0000 -1.185699E+0001 -4.800564E+0000 -3.946428E+0000 -6.114902E+0000
  3.157034E+0000 -8.718420E+0000 -8.425481E-0001 -5.243046E+0000 -4.452546E+0000
  5.603533E+0000 -6.164469E+0000  5.064796E+0000 -5.434433E-0001  1.243276E+0000
  7.215372E+0000 -2.238972E+0000  9.942192E+0000  6.594298E+0000  7.286928E+0000
  6.820712E+0000  8.710502E-0001  1.511531E+0001  1.432060E+0001  1.389219E+0001
  2.267148E+0000  2.759571E+0000  1.614538E+0001  2.019140E+0001  1.894886E+0001
 -2.122940E+0000  5.283550E+0000  1.159250E+0001  2.195528E+0001  1.996423E+0001
 -5.415202E+0000  6.085897E+0000  8.682508E+0000  2.082045E+0001  1.909110E+0001
 -6.580724E+0000  5.712509E+0000  3.088631E+0000  1.422275E+0001  1.432345E+0001
 -5.771848E+0000  4.569636E+0000 -2.607947E+0000  2.616698E+0000  3.476319E+0000
 -2.988793E+0000  3.515086E+0000 -6.517769E+0000 -8.135546E+0000 -8.923987E+0000
  1.697832E+0000  1.673481E+0000 -9.179984E+0000 -1.703090E+0001 -1.902571E+0001
  4.830139E+0000 -8.699894E-0001 -9.718904E+0000 -2.214544E+0001 -2.569177E+0001
  3.747837E+0000 -4.368700E+0000 -1.016896E+0001 -2.144766E+0001 -2.615670E+0001
  2.698609E+0000 -8.806384E+0000 -1.178074E+0001 -1.784897E+0001 -2.262461E+0001
  2.665384E+0000 -1.287240E+0001 -1.660251E+0001 -1.488990E+0001 -1.739953E+0001
  4.284974E+0000 -1.482581E+0001 -2.105666E+0001 -1.240865E+0001 -1.257323E+0001
  8.330865E+0000 -1.491381E+0001 -2.225085E+0001 -8.928261E+0000 -7.341276E+0000
  1.157566E+0001 -1.358194E+0001 -1.778771E+0001 -4.954831E+0000 -2.125350E+0000
  1.291615E+0001 -1.266602E+0001 -8.592041E+0000  1.758925E+0000  2.536556E+0000
  1.016156E+0001 -1.197282E+0001  4.357328E+0000  7.909464E+0000  4.949628E+0000
  4.437844E+0000 -1.212707E+0001  1.590103E+0001  1.041096E+0001  3.861925E+0000
 -1.726856E+0000 -1.056851E+0001  2.098664E+0001  9.036476E+0000  1.599811E-0001
 -3.266833E+0000 -6.224161E+0000  2.043781E+0001  5.241511E+0000 -2.572295E+0000
 -3.951185E-0001 -1.235705E-0003  1.786708E+0001  3.191621E+0000  1.134361E-0001
  4.015223E+0000  6.366622E+0000  1.567437E+0001  6.041360E+0000  7.463250E+0000
  7.306510E+0000  1.088415E+0001  1.573233E+0001  1.270668E+0001  1.634004E+0001
  5.397469E+0000  1.115074E+0001  1.546753E+0001  1.981294E+0001  2.292844E+0001
 -1.649062E+0000  9.256073E+0000  1.117488E+0001  2.173651E+0001  2.249937E+0001
 -1.145648E+0001  6.470863E+0000  1.892101E+0000  1.665393E+0001  1.592903E+0001
 -1.724229E+0001  5.595834E+0000 -7.993208E+0000  6.144209E+0000 -4.681316E-0001
 -1.546292E+0001  6.804316E+0000 -1.536162E+0001 -4.787691E+0000 -1.743409E+0001
 -6.971191E+0000  1.179268E+0001 -1.607762E+0001 -1.189107E+0001 -2.441109E+0001
  1.826624E+0000  1.805095E+0001 -6.917135E+0000 -1.009791E+0001 -1.827951E+0001
  5.086941E+0000  2.014010E+0001  9.192796E+0000  2.717109E+0000  8.045404E-0001
  1.081839E+0000  1.812079E+0001  2.396966E+0001  1.847745E+0001  1.987719E+0001
 -9.004602E+0000  1.292427E+0001  3.043568E+0001  2.885397E+0001  3.244075E+0001
 -1.838515E+0001  7.755321E+0000  2.555861E+0001  2.635531E+0001  3.143003E+0001
 -1.979722E+0001  4.405647E+0000  8.921704E+0000  1.179271E+0001  1.712496E+0001
 -1.332133E+0001  4.060616E+0000 -1.249662E+0001 -6.712636E+0000 -4.077858E+0000
 -2.427994E+0000  7.139780E+0000 -2.968533E+0001 -2.182812E+0001 -2.076724E+0001
  7.054470E+0000  9.898084E+0000 -3.358176E+0001 -2.506555E+0001 -2.585229E+0001
  1.048871E+0001  8.995138E+0000 -2.368727E+0001 -1.735539E+0001 -2.062460E+0001
  6.956729E+0000  3.514661E+0000 -7.937285E+0000 -4.521853E+0000 -9.244505E+0000
  1.078577E+0000 -3.747197E+0000  5.790999E+0000  5.178014E+0000 -2.943867E-0002
 -3.081438E+0000 -1.016297E+0001  1.165195E+0001  6.388223E+0000  1.263549E+0000
 -2.044315E+0000 -1.520198E+0001  9.302845E+0000  7.655093E-0001 -3.412048E+0000
  3.009862E+0000 -1.814872E+0001 -8.248908E-0001 -1.103008E+0001 -1.308653E+0001
  1.165718E+0001 -1.768974E+0001 -1.485416E+0001 -2.242498E+0001 -2.155416E+0001
  2.023939E+0001 -1.614109E+0001 -2.517958E+0001 -2.726768E+0001 -2.584842E+0001
  2.315306E+0001 -1.844713E+0001 -2.939130E+0001 -2.550464E+0001 -2.081043E+0001
  2.114613E+0001 -2.071706E+0001 -2.778531E+0001 -1.930514E+0001 -1.403092E+0001
  1.643005E+0001 -2.632339E+0001 -2.221089E+0001 -1.026012E+0001 -4.869440E+0000
  8.886601E+0000 -3.039423E+0001 -1.716939E+0001 -5.796793E+0000 -3.239675E+0000
  3.976985E+0000 -3.155246E+0001 -1.423460E+0001 -7.369418E+0000 -6.513257E+0000
  6.240195E+0000 -2.828371E+0001 -1.130536E+0001 -9.959948E+0000 -1.215566E+0001
  1.326116E+0001 -2.272609E+0001 -6.438078E+0000 -9.002808E+0000 -1.530937E+0001
  2.069467E+0001 -1.898668E+0001  3.992849E+0000 -1.931661E+0000 -1.059112E+0001
  2.253755E+0001 -1.748761E+0001  1.419816E+0001  6.698246E+0000 -1.622658E+0000
  1.926716E+0001 -1.832634E+0001  1.918453E+0001  1.098142E+0001  8.356798E+0000
  1.180918E+0001 -2.101217E+0001  1.505739E+0001  8.345205E+0000  1.183577E+0001
  5.893724E+0000 -2.217716E+0001  3.247885E+0000  4.568654E-0001  6.606563E+0000
  2.284210E+0000 -2.061840E+0001 -1.099992E+0001 -1.012768E+0001 -1.583724E+0000
  3.962785E+0000 -1.715938E+0001 -2.249173E+0001 -1.732336E+0001 -9.772803E+0000
  8.537225E+0000 -1.159062E+0001 -2.512659E+0001 -1.730995E+0001 -1.262722E+0001
  1.217189E+0001 -5.102368E+0000 -1.479700E+0001 -1.087215E+0001 -7.130435E+0000
  1.180099E+0001 -1.191529E+0000  4.133785E+0000  3.920820E+0000  4.217445E+0000
  5.423233E+0000  2.306716E+0000  2.355972E+0001  1.903826E+0001  1.769195E+0001
 -4.968193E+0000  3.585527E+0000  3.728321E+0001  2.908645E+0001  2.879470E+0001
 -1.355900E+0001  4.962071E+0000  4.222642E+0001  3.168013E+0001  3.014115E+0001
 -1.715262E+0001  6.955275E+0000  3.722038E+0001  2.736831E+0001  2.318249E+0001
 -1.422745E+0001  1.218513E+0001  2.292518E+0001  1.888220E+0001  1.193204E+0001
 -8.226072E+0000  1.851564E+0001  8.630068E+0000  1.132891E+0001  3.451471E+0000
 -3.360387E+0000  2.324848E+0001 -2.532441E+0000  9.634015E+0000  1.849724E+0000
 -3.150738E+0000  2.402944E+0001 -5.162282E+0000  1.308299E+0001  6.746317E+0000
 -5.553888E+0000  2.179927E+0001 -2.275612E+0000  1.334773E+0001  1.252925E+0001
 -9.920072E+0000  1.627579E+0001  3.690094E+0000  9.945118E+0000  1.472820E+0001
 -1.408422E+0001  9.789030E+0000  6.284804E+0000  6.665415E-0001  8.631815E+0000
 -1.410512E+0001  5.056515E+0000  1.849815E+0000 -1.318735E+0001 -2.038789E+0000
 -8.049379E+0000  3.958213E+0000 -5.351436E+0000 -2.632404E+0001 -1.566977E+0001
  9.717386E-0002  2.776178E+0000 -1.143997E+0001 -3.321265E+0001 -2.386869E+0001
  6.045957E+0000  1.086523E+0000 -1.445887E+0001 -3.133760E+0001 -2.537240E+0001
  1.091984E+0001  2.523893E-0001 -1.372388E+0001 -2.039454E+0001 -1.855929E+0001
  1.083487E+0001 -2.225474E+0000 -9.759951E+0000 -5.062013E+0000 -6.600402E+0000
  6.475458E+0000 -5.853344E+0000 -5.952979E+0000  8.606706E+0000  3.905836E+0000
  2.675555E-0001 -9.511495E+0000 -2.885145E+0000  1.398203E+0001  9.555392E+0000
 -2.739675E+0000 -1.288234E+0001 -1.915410E+0000  1.222903E+0001  1.060854E+0001
  9.111999E-0001 -1.245050E+0001 -4.055352E+0000  1.477219E+0000  4.770523E+0000
  5.800272E+0000 -1.096765E+0001 -6.843700E+0000 -1.006358E+0001 -4.053143E+0000
  1.051973E+0001 -8.940973E+0000 -7.848424E+0000 -1.823516E+0001 -1.142155E+0001
  1.078923E+0001 -8.164420E+0000 -4.098686E+0000 -2.094274E+0001 -1.309516E+0001
  7.062712E+0000 -7.750491E+0000 -6.223877E-0001 -1.821131E+0001 -1.189293E+0001
  3.238824E+0000 -7.641837E+0000  3.293486E+0000 -1.216076E+0001 -6.577689E+0000
  3.202950E-0001 -7.398616E+0000  4.834878E+0000 -3.661224E+0000 -6.486577E-0001
 -2.024056E-0001 -4.992987E+0000  4.002231E+0000  4.050885E+0000  6.043325E+0000
  1.291275E+0000 -2.496732E+0000  4.500767E+0000  1.297880E+0001  1.173366E+0001
  1.457632E+0000  2.089367E-0001  4.097062E+0000  1.974062E+0001  1.445255E+0001
 -8.351533E-0002  1.425942E+0000  4.649206E+0000  2.101270E+0001  1.665689E+0001
 -1.766958E+0000  1.869392E+0000  5.457868E+0000  1.785455E+0001  1.311054E+0001
 -2.438773E+0000  3.541324E+0000  6.413359E+0000  1.005330E+0001  5.255745E+0000
 -3.104939E+0000  6.059543E+0000  7.756085E+0000  1.743555E+0000  5.366556E-0001
 -2.086407E+0000  8.892330E+0000  9.652927E+0000 -3.383599E+0000  1.644457E+0000
 -9.272981E-0001  1.028714E+0001  1.248351E+0001 -4.968035E+0000  6.410245E+0000
 -3.646576E+0000  1.114966E+0001  1.347929E+0001 -3.797069E+0000  1.023024E+0001
 -8.014576E+0000  1.114099E+0001  1.288335E+0001 -7.579016E-0001  1.272259E+0001
 -1.170519E+0001  1.139884E+0001  8.956573E+0000  3.523936E+0000  1.397457E+0001
 -1.255067E+0001  1.192711E+0001  2.555520E+0000  6.313965E+0000  1.329917E+0001
 -1.069681E+0001  1.334766E+0001 -1.587436E+0000  7.964469E+0000  9.497521E+0000
 -7.974518E+0000  1.527943E+0001 -3.402391E+0000  1.095670E+0001  7.165176E+0000
 -4.773535E+0000  1.646331E+0001  8.424777E-0001  1.572098E+0001  6.111367E+0000
 -3.959101E+0000  1.595305E+0001  7.175536E+0000  1.875661E+0001  6.400157E+0000
 -4.762372E+0000  1.515952E+0001  1.171993E+0001  1.719094E+0001  5.960327E+0000
 -5.960214E+0000  1.289248E+0001  1.361136E+0001  1.298425E+0001  4.437645E+0000
 -7.996656E+0000  8.932122E+0000  1.204530E+0001  4.975624E+0000  1.200204E+0000
 -9.804102E+0000  5.619378E+0000  4.290428E+0000 -6.540813E+0000 -4.389766E+0000
 -8.710236E+0000  4.116261E+0000 -7.218875E+0000 -1.888585E+0001 -1.063831E+0001
 -4.330704E+0000  2.973087E+0000 -1.653101E+0001 -2.639420E+0001 -1.318586E+0001
  2.230597E+0000  2.983929E+0000 -2.428245E+0001 -2.690179E+0001 -1.302067E+0001
  8.370144E+0000  3.153814E+0000 -2.459797E+0001 -1.915915E+0001 -1.019513E+0001
  9.334137E+0000  1.773302E+0000 -1.682834E+0001 -6.827912E+0000 -4.283080E+0000
  6.360763E+0000 -7.612484E-0001 -5.004833E+0000  6.533225E+0000  1.505601E+0000
  1.150842E+0000 -3.986573E+0000  6.476339E+0000  1.649528E+0001  3.586155E+0000
 -3.704698E+0000 -5.956388E+0000  1.299339E+0001  1.832250E+0001  1.292938E+0000
 -6.673616E+0000 -5.206205E+0000  1.202909E+0001  1.378058E+0001 -3.523300E+0000
 -4.169680E+0000 -2.002689E+0000  7.299342E+0000  6.369331E+0000 -6.621367E+0000
  1.150781E+0000  1.357171E+0000  3.333679E+0000  7.941453E-0001 -5.797653E+0000
  6.410020E+0000  5.012556E+0000  1.441228E-0002 -2.721368E+0000  1.305246E+0000
  8.322585E+0000  5.786967E+0000 -7.654494E-0001 -2.095460E+0000  1.037579E+0001
  5.226738E+0000  3.742696E+0000 -1.092327E+0000  7.142744E-0001  1.787770E+0001
 -7.430081E-0001 -4.014388E-0001 -2.369130E+0000  1.502305E+0000  1.762462E+0001
 -5.790739E+0000 -4.904803E+0000 -6.569988E+0000 -2.713408E+0000  1.005818E+0001
 -7.025063E+0000 -7.575707E+0000 -1.226575E+0001 -8.596114E+0000 -4.277361E+0000
 -3.306357E+0000 -8.755669E+0000 -1.787382E+0001 -1.302275E+0001 -1.983155E+0001
  6.126449E+0000 -8.660163E+0000 -1.892051E+0001 -1.692026E+0001 -2.849955E+0001
  1.317812E+0001 -7.999913E+0000 -1.533410E+0001 -1.615681E+0001 -2.989879E+0001
  1.710373E+0001 -9.758647E+0000 -1.054592E+0001 -1.071706E+0001 -2.421250E+0001
  1.615407E+0001 -1.204900E+0001 -5.198120E+0000 -6.225260E+0000 -1.530759E+0001
  1.138438E+0001 -1.625599E+0001 -6.739941E-0001 -4.257161E+0000 -6.303226E+0000
  6.769471E+0000 -1.874693E+0001 -1.926720E+0000 -6.996539E+0000 -8.612402E-0001
  3.997998E+0000 -1.861740E+0001 -5.782331E+0000 -1.041476E+0001  2.806580E+0000
  3.031690E+0000 -1.534614E+0001 -7.885764E+0000 -1.235689E+0001  4.312732E+0000
  2.014053E+0000 -1.031754E+0001 -8.025963E+0000 -9.393513E+0000  6.454962E+0000
  2.323522E+0000 -3.580711E+0000 -2.062432E+0000 -9.642331E-0001  1.049479E+0001
  2.394675E+0000  3.547842E+0000  7.864501E+0000  1.168476E+0001  1.617669E+0001
  2.730835E+0000  8.967832E+0000  2.003329E+0001  2.590022E+0001  2.326314E+0001
  1.803081E-0002  1.316845E+0001  3.030907E+0001  3.890038E+0001  2.858164E+0001
 -5.587985E+0000  1.447590E+0001  3.633770E+0001  4.425980E+0001  3.153159E+0001
 -1.243197E+0001  1.395163E+0001  3.494496E+0001  3.743411E+0001  2.863397E+0001
 -1.723991E+0001  1.374824E+0001  2.309093E+0001  2.232792E+0001  1.767597E+0001
 -1.810896E+0001  1.475465E+0001  5.935112E+0000  2.616781E+0000  1.550346E+0000
 -1.327564E+0001  1.847090E+0001 -9.592106E+0000 -1.535248E+0001 -1.227982E+0001
 -8.340722E+0000  2.288529E+0001 -1.794279E+0001 -2.382106E+0001 -1.698580E+0001
 -5.459503E+0000  2.303467E+0001 -1.543400E+0001 -1.981291E+0001 -1.184899E+0001
 -4.858035E+0000  2.058591E+0001 -8.206167E+0000 -8.975065E+0000 -5.934491E-0003
 -7.187658E+0000  1.514507E+0001  2.284875E+0000  5.202363E+0000  1.033010E+0001
 -8.172455E+0000  9.414627E+0000  9.263776E+0000  1.577566E+0001  1.373496E+0001
 -9.023531E+0000  3.369645E+0000  9.274403E+0000  1.728953E+0001  9.556182E+0000
 -5.698565E+0000 -1.288566E+0000  2.684020E+0000  9.917511E+0000 -3.963678E-0001
 -5.489161E-0001 -3.750491E+0000 -7.603874E+0000 -3.023736E+0000 -1.284360E+0001
  4.352521E+0000 -4.814653E+0000 -1.710927E+0001 -1.682208E+0001 -2.305089E+0001
  8.449163E+0000 -4.984771E+0000 -2.234496E+0001 -2.544170E+0001 -2.776309E+0001
  1.010668E+0001 -5.712348E+0000 -1.998611E+0001 -2.754531E+0001 -2.539428E+0001
  1.034318E+0001 -8.391713E+0000 -9.909215E+0000 -2.120445E+0001 -1.769881E+0001
  7.578499E+0000 -1.151694E+0001  4.226730E-0001 -1.077690E+0001 -8.151583E+0000
  3.281681E+0000 -1.449172E+0001  7.653391E+0000 -1.458650E+0000 -8.435146E-0001
  3.356976E+0000 -1.660131E+0001  6.860945E+0000  7.064640E+0000  2.359558E+0000
  4.224202E+0000 -1.632206E+0001 -1.794674E-0001  1.025699E+0001  9.763672E-0001
  7.138173E+0000 -1.362142E+0001 -8.151318E+0000  9.252164E+0000 -3.394204E+0000
  8.432620E+0000 -1.082331E+0001 -1.398949E+0001  5.970787E+0000 -5.796507E+0000
  7.997033E+0000 -5.894069E+0000 -1.282021E+0001  2.324373E+0000 -5.813234E+0000
  5.429734E+0000 -1.609107E+0000 -2.416664E+0000  1.839341E+0000 -8.571859E-0001
  5.226002E-0001  1.346291E+0000  1.146986E+0001  3.950260E+0000  6.014099E+0000
 -5.212857E+0000  3.540635E+0000  2.487901E+0001  6.432522E+0000  1.313823E+0001
 -9.502192E+0000  7.193212E+0000  3.299017E+0001  9.035541E+0000  1.969456E+0001
 -1.134991E+0001  1.132374E+0001  3.427002E+0001  1.178560E+0001  2.233901E+0001
 -1.046857E+0001  1.383391E+0001  2.973743E+0001  1.709158E+0001  2.211449E+0001
 -9.125862E+0000  1.571875E+0001  2.109935E+0001  2.188764E+0001  1.983180E+0001
 -7.174892E+0000  1.735113E+0001  8.360744E+0000  2.428642E+0001  1.441322E+0001
 -5.281088E+0000  1.910984E+0001 -3.224249E+0000  2.133613E+0001  7.083420E+0000
 -4.706681E+0000  1.943331E+0001 -9.374346E+0000  1.353383E+0001  1.953811E+0000
 -7.566485E+0000  1.757503E+0001 -1.099558E+0001  5.071791E+0000 -1.597166E+0000
 -1.213626E+0001  1.295026E+0001 -1.070626E+0001 -4.528567E+0000 -3.776758E+0000
 -1.467342E+0001  8.837952E+0000 -9.992831E+0000 -1.355302E+0001 -7.488214E+0000
 -1.279460E+0001  6.289646E+0000 -8.140529E+0000 -2.012779E+0001 -1.185358E+0001
 -6.784408E+0000  5.332440E+0000 -6.121798E+0000 -2.202057E+0001 -1.352658E+0001
  4.339522E-0001  5.249930E+0000 -2.377320E+0000 -1.942230E+0001 -1.126582E+0001
  6.832074E+0000  4.813042E+0000  3.494550E+0000 -1.136749E+0001 -5.871157E+0000
  1.084703E+0001  3.312706E+0000  9.657355E+0000  1.940617E-0001  1.636656E-0002
  8.854385E+0000 -1.375427E+0000  1.193870E+0001  9.588991E+0000  4.463781E+0000
  3.576031E+0000 -6.599658E+0000  5.446405E+0000  1.126793E+0001  7.235980E-0001
 -2.420495E+0000 -1.163326E+0001 -7.656213E+0000  4.381319E+0000 -8.154206E+0000
 -3.732744E+0000 -1.292110E+0001 -2.316041E+0001 -8.254256E+0000 -2.013926E+0001
  3.807388E-0001 -9.282264E+0000 -3.275168E+0001 -2.103080E+0001 -2.816225E+0001
  7.736400E+0000 -2.884793E+0000 -3.047779E+0001 -2.555587E+0001 -2.590695E+0001
  1.363086E+0001  1.599720E+0000 -1.360905E+0001 -1.652273E+0001 -1.261641E+0001
  1.399756E+0001  3.266706E+0000  1.033769E+0001  8.048622E-0001  6.648273E+0000
  7.514576E+0000  1.159511E+0000  3.105942E+0001  1.984635E+0001  2.600138E+0001
 -4.349261E+0000 -2.241649E+0000  4.089144E+0001  2.995938E+0001  3.350976E+0001
 -1.238797E+0001 -2.973835E+0000  3.566259E+0001  2.666823E+0001  2.895777E+0001
 -1.260333E+0001  1.152330E-0001  1.875125E+0001  1.365934E+0001  1.519181E+0001
 -9.120961E+0000  3.974571E+0000 -1.546718E+0000  4.208601E-0002 -9.239347E-0001
 -5.762666E-0001  8.883790E+0000 -1.682021E+0001 -1.047019E+0001 -1.183179E+0001
  5.105604E+0000  1.166980E+0001 -2.085774E+0001 -1.273216E+0001 -1.373293E+0001
  5.791372E+0000  1.183341E+0001 -1.485792E+0001 -6.067468E+0000 -8.591775E+0000
  1.043444E+0000  9.118850E+0000 -3.129591E+0000  2.575483E+0000  1.144583E+0000
 -6.242087E+0000  5.706609E+0000  8.687464E+0000  8.666539E+0000  9.080592E+0000
 -1.285649E+0001  1.393454E+0000  1.303490E+0001  1.031343E+0001  1.396471E+0001
 -1.289617E+0001  4.502253E-0001  1.174557E+0001  7.119385E+0000  1.250000E+0001
 -6.404614E+0000  3.071783E+0000  7.135301E+0000 -6.811908E-0001  6.705773E+0000
 -3.692335E-0001  7.294106E+0000  4.023933E+0000 -5.057899E+0000  5.576427E-0001
  3.510795E+0000  8.389439E+0000  5.220508E+0000 -3.529701E+0000 -4.033521E+0000
  3.978200E+0000  7.286843E+0000  6.949352E+0000  7.676106E-0001 -5.614681E+0000
  6.026104E-0001  2.280711E+0000  6.595903E+0000  6.731390E+0000 -6.057480E+0000
 -3.658430E+0000 -3.343599E+0000 -8.787687E-0001  7.388515E+0000 -9.929798E+0000
 -3.781411E+0000 -7.335987E+0000 -1.388614E+0001 -8.564018E-0001 -1.602877E+0001
 -2.256527E-0001 -6.583980E+0000 -2.598964E+0001 -1.246475E+0001 -2.037557E+0001
  5.244669E+0000 -5.310595E+0000 -2.834299E+0001 -2.142236E+0001 -1.795421E+0001
  8.926599E+0000 -4.954330E+0000 -2.297899E+0001 -2.215925E+0001 -9.135137E+0000
  1.082400E+0001 -3.382553E+0000 -1.115252E+0001 -1.616043E+0001  1.572527E+0000
  9.364405E+0000 -3.612448E+0000  2.964234E+0000 -4.873495E+0000  1.240957E+0001
  5.467959E+0000 -3.775200E+0000  1.613407E+0001  8.894158E+0000  1.888108E+0001
 -2.153473E-0001 -5.504103E+0000  2.305454E+0001  1.881358E+0001  1.696846E+0001
 -4.114419E+0000 -6.348930E+0000  2.058481E+0001  1.921987E+0001  9.041173E+0000
 -4.440741E+0000 -5.873246E+0000  1.059506E+0001  1.161152E+0001 -4.440749E+0000
 -6.778530E-0001 -4.930008E+0000 -2.816591E+0000  8.773041E-0001 -1.462393E+0001
  3.352160E+0000 -2.367600E+0000 -1.437430E+0001 -9.756969E+0000 -1.884055E+0001
  7.074269E+0000 -3.219062E-0001 -1.839091E+0001 -1.544717E+0001 -1.573114E+0001
  6.819448E+0000 -7.566431E-0001 -1.754997E+0001 -1.410972E+0001 -6.932232E+0000
  1.959409E+0000 -2.344703E+0000 -1.154637E+0001 -1.031694E+0001  3.313573E+0000
 -4.131996E+0000 -1.474482E+0000 -5.208027E+0000 -4.572063E+0000  9.766320E+0000
 -9.800685E+0000  1.437576E+0000  6.476586E+0000  2.225136E+0000  1.389847E+0001
 -1.306628E+0001  6.996268E+0000  1.876753E+0001  1.023141E+0001  1.562870E+0001
 -1.086413E+0001  1.518547E+0001  2.905136E+0001  1.865765E+0001  1.823892E+0001
 -8.252361E+0000  2.271547E+0001  3.801265E+0001  3.006738E+0001  2.323354E+0001
 -8.486552E+0000  2.757351E+0001  4.249608E+0001  4.030028E+0001  2.978933E+0001
 -1.062734E+0001  2.899020E+0001  4.046114E+0001  4.428044E+0001  3.187544E+0001
 -1.313499E+0001  2.473053E+0001  2.933869E+0001  3.884976E+0001  2.671440E+0001
 -1.554990E+0001  1.865073E+0001  7.994482E+0000  2.182311E+0001  1.345213E+0001
 -1.708389E+0001  1.308749E+0001 -1.934073E+0001 -5.792167E+0000 -7.221542E+0000
 -1.524246E+0001  9.055934E+0000 -4.400846E+0001 -3.379366E+0001 -2.785984E+0001
 -9.173920E+0000  8.302535E+0000 -5.580221E+0001 -5.224845E+0001 -4.285191E+0001
 -1.984037E+0000  8.107629E+0000 -5.175326E+0001 -5.315266E+0001 -4.405853E+0001
  4.432492E+0000  6.292435E+0000 -2.838023E+0001 -3.701482E+0001 -3.080946E+0001
  7.201383E+0000  2.422282E+0000  1.586720E+0000 -1.285463E+0001 -8.819987E+0000
  4.656060E+0000 -4.637939E+0000  2.681611E+0001  1.065939E+0001  1.296204E+0001
  2.240996E+0000 -1.190138E+0001  3.589412E+0001  2.275874E+0001  2.449279E+0001
  1.844108E+0000 -1.856822E+0001  2.813591E+0001  1.877030E+0001  2.258521E+0001
  2.609352E+0000 -2.150816E+0001  3.085214E+0000 -1.041829E+0000  7.038286E+0000
  6.977387E+0000 -2.068177E+0001 -2.757149E+0001 -2.489371E+0001 -1.306551E+0001
  1.358382E+0001 -1.792196E+0001 -4.997589E+0001 -4.082131E+0001 -3.029248E+0001
  1.850426E+0001 -1.733795E+0001 -5.415469E+0001 -4.465988E+0001 -3.612484E+0001
  1.984173E+0001 -1.902148E+0001 -4.329931E+0001 -3.697255E+0001 -3.045173E+0001
  1.814380E+0001 -2.168634E+0001 -2.399743E+0001 -2.072982E+0001 -1.805880E+0001
  1.245033E+0001 -2.560501E+0001 -4.300958E+0000 -2.808837E+0000 -4.929816E+0000
  8.563944E+0000 -2.788265E+0001  1.078828E+0001  9.092375E+0000  2.604673E+0000
  6.832181E+0000 -2.778188E+0001  1.825712E+0001  1.295440E+0001  4.254342E+0000
  8.920218E+0000 -2.430395E+0001  1.789771E+0001  9.771410E+0000  1.633717E+0000
  1.339938E+0001 -1.891760E+0001  1.393783E+0001  6.576402E+0000 -2.272855E+0000
  1.677169E+0001 -1.255504E+0001  7.257014E+0000  4.903908E+0000 -2.768265E+0000
  1.551903E+0001 -6.616731E+0000  2.609635E+0000  7.786652E+0000  2.464800E+0000
  9.517841E+0000 -3.122980E+0000  5.419845E-0001  1.232228E+0001  9.762865E+0000
  4.801707E-0001  4.878557E-0001  4.080391E-0001  1.466364E+0001  1.609094E+0001
 -8.174534E+0000  3.056323E+0000  2.949913E+0000  1.556485E+0001  1.962728E+0001
 -1.374464E+0001  7.299525E+0000  7.413284E+0000  1.369727E+0001  1.982449E+0001
 -1.544041E+0001  1.232218E+0001  1.457959E+0001  9.788312E+0000  1.808837E+0001
 -1.196157E+0001  1.814421E+0001  2.219640E+0001  9.092642E+0000  1.807274E+0001
 -8.851057E+0000  2.323410E+0001  2.813942E+0001  9.695846E+0000  1.882642E+0001
 -9.022293E+0000  2.767273E+0001  3.304635E+0001  1.301255E+0001  2.218255E+0001
 -1.238903E+0001  2.858375E+0001  3.294988E+0001  1.938008E+0001  2.579638E+0001
 -1.732468E+0001  2.810556E+0001  2.749549E+0001  2.166579E+0001  2.637466E+0001
 -2.124960E+0001  2.758053E+0001  1.558672E+0001  2.035820E+0001  2.183620E+0001
 -2.319152E+0001  2.715338E+0001  1.226521E+0000  1.533525E+0001  1.189008E+0001
 -2.130935E+0001  2.614184E+0001 -1.123091E+0001  7.602619E+0000  8.743829E-0001
 -1.579922E+0001  2.436431E+0001 -1.739543E+0001  1.136393E-0002 -8.319197E+0000
 -1.191315E+0001  2.192101E+0001 -1.387810E+0001 -5.618157E+0000 -1.417204E+0001
 -8.086914E+0000  2.080086E+0001 -5.303803E+0000 -1.046852E+0001 -1.578713E+0001
 -6.599372E+0000  1.845126E+0001  5.825616E+0000 -1.097906E+0001 -1.081061E+0001
 -6.938844E+0000  1.351446E+0001  1.473358E+0001 -7.602569E+0000 -3.575830E+0000
 -7.013956E+0000  6.734855E+0000  1.547398E+0001 -5.773319E+0000  2.286440E+0000
 -4.382294E+0000  1.432335E+0000  6.983735E+0000 -6.625307E+0000  1.653291E+0000
  3.532489E-0001 -2.237150E+0000 -7.725220E+0000 -8.061383E+0000 -4.254063E+0000
  5.363086E+0000 -5.882821E+0000 -2.182684E+0001 -9.601189E+0000 -1.327540E+0001
  8.945446E+0000 -8.356351E+0000 -3.225431E+0001 -1.241926E+0001 -2.113873E+0001
  1.096402E+0001 -1.047356E+0001 -3.536743E+0001 -1.498389E+0001 -2.477178E+0001
  8.860237E+0000 -1.362365E+0001 -3.110906E+0001 -1.693412E+0001 -2.253400E+0001
  4.893904E+0000 -1.750268E+0001 -2.005566E+0001 -1.790180E+0001 -1.835752E+0001
  4.572988E+0000 -2.074877E+0001 -7.274300E+0000 -1.925473E+0001 -1.520231E+0001
  8.162389E+0000 -2.123384E+0001  4.093232E+0000 -2.093491E+0001 -1.240770E+0001
  1.330895E+0001 -2.026290E+0001  1.159559E+0001 -2.164947E+0001 -7.466579E+0000
  1.787987E+0001 -2.005101E+0001  1.345306E+0001 -1.626656E+0001 -1.474728E-0001
  1.895054E+0001 -1.904649E+0001  9.011549E+0000 -7.163126E+0000  6.009488E+0000
  1.524217E+0001 -1.734255E+0001  2.175055E+0000  2.900600E+0000  1.070562E+0001
  1.060026E+0001 -1.694527E+0001 -6.064334E+0000  1.189157E+0001  1.167201E+0001
  5.707518E+0000 -1.705084E+0001 -1.236945E+0001  1.618182E+0001  8.122964E+0000
  3.518363E+0000 -1.687068E+0001 -1.780117E+0001  1.101824E+0001 -1.613083E-0001
  3.098143E+0000 -1.566673E+0001 -1.934491E+0001  4.442422E-0001 -9.808622E+0000
  5.623363E+0000 -1.131939E+0001 -1.535652E+0001 -9.906650E+0000 -1.634437E+0001
  9.143649E+0000 -5.296489E+0000 -4.085378E+0000 -1.375966E+0001 -1.491139E+0001
  9.580730E+0000  2.786410E-0001  1.307431E+0001 -8.801940E+0000 -4.403213E+0000
  5.008407E+0000  3.647870E+0000  3.120811E+0001  3.891271E+0000  1.069990E+0001
 -6.504137E-0001  5.545762E+0000  4.250539E+0001  1.793266E+0001  2.233783E+0001
 -6.515631E+0000  7.086108E+0000  4.219066E+0001  2.882831E+0001  2.921786E+0001
 -1.022171E+0001  9.439839E+0000  3.178277E+0001  3.276675E+0001  2.987225E+0001
 -1.080573E+0001  1.145524E+0001  1.680584E+0001  3.153661E+0001  2.365235E+0001
 -9.015074E+0000  1.445978E+0001  1.431928E+0000  2.352404E+0001  1.269273E+0001
 -7.505114E+0000  1.554980E+0001 -8.725857E+0000  1.224462E+0001  5.228530E+0000
 -8.254242E+0000  1.582782E+0001 -1.338580E+0001  3.236390E-0001 -6.737230E-0001
 -8.976965E+0000  1.757865E+0001 -1.371806E+0001 -1.062589E+0001 -5.670915E+0000
 -1.096642E+0001  2.016520E+0001 -6.977922E+0000 -1.537427E+0001 -6.619440E+0000
 -1.344430E+0001  2.248273E+0001  6.274762E+0000 -1.156781E+0001 -2.894824E+0000
 -1.531986E+0001  2.419550E+0001  1.884069E+0001 -7.101837E-0001  4.639100E+0000
 -1.737883E+0001  2.430556E+0001  3.041140E+0001  1.241730E+0001  1.413363E+0001
 -1.864881E+0001  2.612072E+0001  3.470552E+0001  2.195655E+0001  2.181832E+0001
 -1.944623E+0001  2.709489E+0001  3.208161E+0001  2.881840E+0001  2.574979E+0001
 -1.853416E+0001  2.488777E+0001  2.390264E+0001  3.061258E+0001  2.482660E+0001
 -1.488889E+0001  2.313063E+0001  9.688369E+0000  2.314003E+0001  1.806417E+0001
 -1.064799E+0001  2.002570E+0001 -7.000518E+0000  9.141653E+0000  6.883444E+0000
 -7.311905E+0000  1.557919E+0001 -2.114939E+0001 -6.260908E+0000 -6.703959E+0000
 -4.989415E+0000  1.026185E+0001 -2.924642E+0001 -2.112639E+0001 -1.968070E+0001
 -4.925643E+0000  5.628926E+0000 -3.063701E+0001 -3.290286E+0001 -2.918889E+0001
 -5.264987E+0000  4.327200E-0001 -2.327573E+0001 -3.716594E+0001 -3.183197E+0001
 -4.038953E+0000 -3.610475E+0000 -1.473233E+0001 -3.433633E+0001 -2.936706E+0001
 -1.373348E+0000 -5.326507E+0000 -6.241944E+0000 -2.409785E+0001 -2.382376E+0001
  4.400617E+0000 -3.661362E+0000  2.060576E+0000 -1.102197E+0001 -1.242349E+0001
  8.716168E+0000 -3.059740E+0000  9.839765E+0000  7.036331E+0000  4.301720E+0000
  1.053626E+0001 -3.310097E+0000  1.516684E+0001  2.069306E+0001  1.811411E+0001
  8.567985E+0000 -3.976636E+0000  1.554290E+0001  2.871389E+0001  2.531253E+0001
  3.737101E+0000 -4.137855E+0000  9.180307E+0000  2.701590E+0001  2.073839E+0001
 -2.136867E+0000 -6.605631E+0000  4.165676E-0001  1.721724E+0001  8.040811E+0000
 -4.445578E+0000 -6.833385E+0000 -1.173118E+0001  7.072727E-0001 -1.046463E+0001
 -3.734612E+0000 -4.822178E+0000 -2.132464E+0001 -1.514433E+0001 -2.387144E+0001
 -1.361539E+0000 -1.979806E+0000 -2.346131E+0001 -2.595215E+0001 -3.021990E+0001
  3.372024E-0001  2.494098E+0000 -1.610063E+0001 -2.428485E+0001 -2.645962E+0001
  9.871015E-0001  6.371679E+0000  1.181157E+0000 -1.229932E+0001 -1.052938E+0001
 -3.037219E+0000  1.006287E+0001  2.197679E+0001  6.271854E+0000  1.188809E+0001
 -7.423430E+0000  1.245281E+0001  3.886331E+0001  2.581792E+0001  3.298244E+0001
 -1.174442E+0001  1.440407E+0001  4.892333E+0001  4.026950E+0001  4.867861E+0001
 -1.399134E+0001  1.672617E+0001  4.661451E+0001  4.492379E+0001  5.208132E+0001
 -1.380238E+0001  1.789281E+0001  3.258971E+0001  3.873763E+0001  4.240497E+0001
 -1.271544E+0001  1.932175E+0001  1.174600E+0001  2.418021E+0001  2.361793E+0001
 -1.034575E+0001  2.094192E+0001 -1.108202E+0001  6.058056E+0000  2.271355E+0000
 -6.426659E+0000  2.058783E+0001 -2.470766E+0001 -1.032498E+0001 -1.594372E+0001
 -2.213882E+0000  1.901598E+0001 -2.987607E+0001 -2.231852E+0001 -2.932482E+0001
 -9.896698E-0001  1.489645E+0001 -2.619762E+0001 -2.588966E+0001 -3.323754E+0001
 -2.818195E+0000  9.342838E+0000 -1.579151E+0001 -2.348058E+0001 -2.912129E+0001
 -7.451279E+0000  3.227532E+0000 -4.143099E+0000 -1.865529E+0001 -2.056167E+0001
 -9.572110E+0000 -4.376668E-0001  3.993728E+0000 -1.239424E+0001 -1.109239E+0001
 -5.309779E+0000 -2.406977E+0000  7.273132E+0000 -6.289267E+0000 -1.568665E+0000
  1.716180E+0000 -3.763702E+0000  6.515342E+0000 -2.704170E-0001  6.135609E+0000
  7.597096E+0000 -5.250454E+0000  3.070726E+0000  5.430742E+0000  9.811602E+0000
  1.040576E+0001 -8.914293E+0000 -3.445804E+0000  7.401412E+0000  8.903426E+0000
  1.138682E+0001 -1.208512E+0001 -1.203069E+0001  2.722976E+0000  3.450351E+0000
  7.989462E+0000 -1.632687E+0001 -2.109166E+0001 -6.903680E+0000 -9.716066E+0000
  5.517339E+0000 -2.148835E+0001 -2.915262E+0001 -1.736407E+0001 -2.353547E+0001
  8.422636E+0000 -2.346262E+0001 -3.493214E+0001 -2.727288E+0001 -3.499240E+0001
  1.327196E+0001 -2.458446E+0001 -3.370073E+0001 -3.454436E+0001 -3.971522E+0001
  1.962586E+0001 -2.602187E+0001 -2.621949E+0001 -3.455318E+0001 -3.588129E+0001
  2.248909E+0001 -2.819040E+0001 -1.509354E+0001 -2.799384E+0001 -2.439275E+0001
  2.213198E+0001 -2.993421E+0001 -5.997581E+0000 -1.835554E+0001 -1.052528E+0001
  1.961396E+0001 -3.189432E+0001 -1.170694E-0001 -7.157343E+0000  6.564925E-0001
  1.587389E+0001 -3.314823E+0001 -9.240319E-0002  5.716769E-0001  7.056938E+0000
  1.307497E+0001 -3.059569E+0001 -3.963904E+0000  2.602580E+0000  6.447382E+0000
  1.332975E+0001 -2.735015E+0001 -8.288121E+0000  2.756513E+0000  2.839922E+0000
  1.465723E+0001 -2.165584E+0001 -1.046833E+0001  2.827287E+0000 -1.144367E+0000
  1.693718E+0001 -1.631322E+0001 -7.060671E+0000  4.600250E+0000 -1.548801E+0000
  1.421170E+0001 -1.117844E+0001 -1.199864E+0000  7.671411E+0000  4.970617E-0001
  6.779814E+0000 -7.293703E+0000  7.854120E+0000  1.075394E+0001  4.037188E+0000
 -7.764917E-0001 -4.169014E+0000  1.441531E+0001  1.313753E+0001  6.984740E+0000
 -7.083918E+0000 -2.833245E+0000  1.524876E+0001  1.439241E+0001  7.292989E+0000
 -9.313040E+0000  8.433234E-0001  1.394749E+0001  1.134441E+0001  6.627612E+0000
 -5.610557E+0000  6.687783E+0000  1.083002E+0001  6.459258E+0000  6.169135E+0000
  3.887097E-0001  1.302290E+0001  1.148175E+0001  4.815197E+0000  1.038820E+0001
  1.917721E+0000  1.664230E+0001  1.601284E+0001  9.273101E+0000  1.845012E+0001
 -8.283277E-0001  1.638938E+0001  1.889571E+0001  1.658189E+0001  2.420496E+0001
 -6.061166E+0000  1.372455E+0001  1.634991E+0001  2.072293E+0001  2.328705E+0001
 -1.341496E+0001  8.519579E+0000  8.090219E+0000  1.818401E+0001  1.582287E+0001
 -1.700477E+0001  5.405932E+0000 -6.682937E+0000  6.834335E+0000  1.296216E-0001
 -1.383696E+0001  5.862482E+0000 -2.125218E+0001 -6.971070E+0000 -1.675402E+0001
 -5.364685E+0000  7.687707E+0000 -2.778388E+0001 -1.663995E+0001 -2.676481E+0001
  3.802677E+0000  9.194615E+0000 -2.448189E+0001 -1.765174E+0001 -2.719039E+0001
  9.347894E+0000  9.267866E+0000 -1.148948E+0001 -1.132468E+0001 -1.719187E+0001
  6.650011E+0000  5.523405E+0000  3.940285E+0000  9.672217E-0001 -2.736220E-0001
  6.199076E-0001 -3.538966E-0001  1.543478E+0001  7.532829E+0000  1.368207E+0001
 -5.249570E+0000 -5.238191E+0000  1.561728E+0001  8.646144E+0000  1.772478E+0001
 -6.329298E+0000 -9.784461E+0000  7.623412E+0000  3.797106E+0000  1.122007E+0001
 -1.676047E+0000 -1.179938E+0001 -6.816256E+0000 -6.507164E+0000 -3.777162E+0000
  5.788154E+0000 -1.213272E+0001 -2.197699E+0001 -1.715875E+0001 -1.930780E+0001
  1.126757E+0001 -1.242822E+0001 -3.190073E+0001 -2.353234E+0001 -2.929916E+0001
  1.590830E+0001 -1.254500E+0001 -3.184750E+0001 -2.289795E+0001 -3.229316E+0001
  1.671970E+0001 -1.384349E+0001 -2.286458E+0001 -1.824093E+0001 -2.580143E+0001
  1.256810E+0001 -1.670796E+0001 -1.003217E+0001 -9.988378E+0000 -1.421898E+0001
  6.907734E+0000 -1.878762E+0001 -5.332555E-0001 -2.895814E+0000 -3.461849E+0000
  2.756013E+0000 -1.906925E+0001  4.465246E+0000  4.103711E-0001  3.331357E+0000
  3.142670E+0000 -1.853097E+0001  7.010993E+0000  1.623471E+0000  8.067035E+0000
  6.733033E+0000 -1.583968E+0001  5.904129E+0000 -1.782680E-0001  1.001610E+0001
  1.183092E+0001 -1.207058E+0001  5.885858E+0000 -1.692577E+0000  1.153557E+0001
  1.337467E+0001 -9.669071E+0000  5.169070E+0000 -1.305220E+0000  1.159013E+0001
  1.219552E+0001 -8.714155E+0000  3.987056E+0000  1.565495E+0000  9.830808E+0000
  9.346622E+0000 -9.827380E+0000  3.786104E-0001  4.949103E+0000  4.411058E+0000
  6.210782E+0000 -1.228097E+0001 -6.264468E+0000  5.277639E+0000 -4.475807E+0000
  3.490072E+0000 -1.396596E+0001 -1.221095E+0001  4.208949E-0001 -1.414846E+0001
  1.960667E+0000 -1.466993E+0001 -1.697249E+0001 -8.363985E+0000 -2.231714E+0001
  3.592040E+0000 -1.520640E+0001 -1.795384E+0001 -1.854505E+0001 -2.443628E+0001
  8.351430E+0000 -1.374602E+0001 -1.410778E+0001 -2.240862E+0001 -2.028398E+0001
  1.300417E+0001 -1.198882E+0001 -7.500309E+0000 -1.986915E+0001 -1.030874E+0001
  1.545086E+0001 -1.174034E+0001  4.194393E-0001 -1.173748E+0001  2.757225E+0000
  1.372786E+0001 -1.202080E+0001  7.962984E+0000 -4.295168E-0001  1.284155E+0001
  9.792506E+0000 -1.315170E+0001  1.071092E+0001  1.003225E+0001  1.939482E+0001
  5.885896E+0000 -1.455821E+0001  8.713172E+0000  1.431298E+0001  1.694620E+0001
  3.033622E+0000 -1.382603E+0001  1.821633E+0000  1.083966E+0001  6.832979E+0000
  2.164958E+0000 -1.057205E+0001 -5.692704E+0000  2.689795E+0000 -5.759660E+0000
  3.094036E+0000 -4.568806E+0000 -1.083268E+0001 -4.790951E+0000 -1.319290E+0001
  2.239401E+0000  1.289443E+0000 -7.238188E+0000 -6.087341E+0000 -1.014480E+0001
  4.153691E-0001  5.378563E+0000  3.734243E+0000 -1.618588E+0000  5.111774E-0001
 -2.708374E+0000  8.965135E+0000  1.674892E+0001  5.348275E+0000  1.394122E+0001
 -6.534419E+0000  1.094375E+0001  2.922840E+0001  1.337594E+0001  2.625530E+0001
 -1.021862E+0001  1.183717E+0001  3.528485E+0001  1.979719E+0001  3.202719E+0001
 -1.332284E+0001  1.366554E+0001  3.312884E+0001  2.126571E+0001  2.887948E+0001
 -1.263768E+0001  1.458209E+0001  2.519495E+0001  1.846503E+0001  2.125721E+0001
 -1.199090E+0001  1.458181E+0001  1.134238E+0001  1.249732E+0001  9.784230E+0000
 -1.077218E+0001  1.520799E+0001 -4.739453E+0000  5.148979E+0000 -1.479944E+0000
 -7.835413E+0000  1.381501E+0001 -1.466591E+0001 -1.061528E+0000 -9.686023E+0000
 -4.594966E+0000  1.120628E+0001 -1.977555E+0001 -4.533815E+0000 -1.491619E+0001
 -7.205423E-0001  9.361515E+0000 -1.911890E+0001 -7.700280E+0000 -1.875985E+0001
  7.269577E-0001  7.042936E+0000 -1.327395E+0001 -7.633218E+0000 -1.671705E+0001
  6.724372E-0001  4.710252E+0000 -6.187266E+0000 -5.545616E+0000 -1.059857E+0001
 -2.074336E+0000  6.469551E-0001  5.384916E-0001 -3.152172E+0000 -3.004235E+0000
 -5.895497E+0000 -1.515034E+0000  1.814238E+0000 -3.102669E+0000  2.932005E+0000
 -7.284501E+0000 -2.303573E+0000  1.643669E+0000 -3.056745E+0000  5.880646E+0000
 -5.513162E+0000 -2.872617E+0000 -2.525664E-0005 -3.876915E+0000  7.029102E+0000
 -9.245812E-0001 -1.876111E+0000 -1.834531E+0000 -4.889179E+0000  5.777861E+0000
  4.272172E+0000 -6.820995E-0002 -1.693807E+0000 -3.898147E+0000  4.540415E+0000
  5.403500E+0000  8.139376E-0001  1.388071E-0001 -2.101995E+0000  4.188461E+0000
  6.595736E+0000  6.227545E-0001  4.036097E+0000 -3.988561E-0001  2.982801E+0000
  1.584499E+0000  2.891428E-0001  5.296776E+0000  1.117676E+0000 -1.938019E-0001
 -4.023143E+0000 -1.459969E+0000  4.316428E+0000  1.260392E+0000 -1.356043E+0000
 -5.691204E+0000 -3.799528E+0000  4.161931E-0001 -1.610730E+0000 -3.456193E+0000
 -4.431487E+0000 -5.421832E+0000 -6.395612E+0000 -5.099877E+0000 -5.954788E+0000
 -1.597016E+0000 -6.069293E+0000 -1.208404E+0001 -8.995408E+0000 -8.574423E+0000
  3.828541E+0000 -4.310079E+0000 -1.495405E+0001 -1.073998E+0001 -1.074295E+0001
  8.265638E+0000 -2.365455E+0000 -1.243593E+0001 -7.025023E+0000 -8.462509E+0000
  1.009539E+0001 -1.594862E+0000 -4.123150E+0000  3.040216E-0001 -9.369415E-0001
  7.924097E+0000 -2.605721E+0000  5.478652E+0000  7.259050E+0000  7.693714E+0000
  3.311017E+0000 -5.719320E+0000  1.095735E+0001  1.115553E+0001  1.253876E+0001
 -2.982453E+0000 -8.685470E+0000  1.140692E+0001  8.740965E+0000  1.150023E+0001
 -5.747496E+0000 -8.037949E+0000  4.236826E+0000  2.830218E+0000  4.645762E+0000
 -4.852416E+0000 -5.901489E+0000 -4.126933E+0000 -4.185472E+0000 -4.032766E+0000
  8.262863E-0001 -3.137293E+0000 -9.544491E+0000 -8.817320E+0000 -8.758086E+0000
  6.409724E+0000 -1.231041E+0000 -1.089999E+0001 -8.129019E+0000 -9.414862E+0000
  9.387942E+0000 -1.410674E-0001 -7.872434E+0000 -2.718277E+0000 -6.589769E+0000
  7.117021E+0000  2.225332E-0001 -2.035512E+0000  4.193858E+0000 -7.462817E-0001
  3.693189E+0000 -2.394990E+0000  3.431544E+0000  1.021488E+0001  5.461945E+0000
 -9.019752E-0001 -5.767736E+0000  5.729485E+0000  1.057772E+0001  7.618982E+0000
 -4.888351E+0000 -8.351274E+0000  3.117463E+0000  4.082128E+0000  2.981667E+0000
 -4.923756E+0000 -9.246218E+0000 -3.861464E+0000 -7.249021E+0000 -5.737271E+0000
 -1.416365E+0000 -7.617032E+0000 -1.177523E+0001 -1.822342E+0001 -1.434416E+0001
  3.252924E+0000 -6.606358E+0000 -1.700381E+0001 -2.389813E+0001 -1.763803E+0001
  8.598224E+0000 -6.309280E+0000 -1.584299E+0001 -2.182810E+0001 -1.597988E+0001
  1.157150E+0001 -6.437679E+0000 -1.026425E+0001 -1.249895E+0001 -9.091684E+0000
  1.119839E+0001 -9.193652E+0000 -3.409234E+0000 -8.987477E-0001 -2.303337E-0001
  7.255908E+0000 -1.475944E+0001  5.334047E-0001  8.183495E+0000  5.114997E+0000
  3.641920E+0000 -1.798271E+0001 -3.039636E+0000  7.827540E+0000  3.678284E+0000
  3.774630E+0000 -2.035663E+0001 -1.105660E+0001  1.533808E+0000 -3.404695E+0000
  7.395070E+0000 -1.986026E+0001 -1.883584E+0001 -8.579950E+0000 -1.205827E+0001
  1.197466E+0001 -1.718000E+0001 -2.115107E+0001 -1.821426E+0001 -1.813882E+0001
  1.603737E+0001 -1.309658E+0001 -1.540102E+0001 -2.120543E+0001 -1.660632E+0001
  1.488717E+0001 -1.026890E+0001 -5.055561E+0000 -1.443038E+0001 -7.773707E+0000
  9.129839E+0000 -9.757799E+0000  4.446623E+0000 -1.012116E+0000  4.555012E+0000
  1.584205E+0000 -1.025927E+0001  1.188351E+0001  1.244462E+0001  1.577770E+0001
 -3.703930E+0000 -7.798888E+0000  1.435102E+0001  2.172307E+0001  2.039849E+0001
 -4.052465E+0000 -1.939295E+0000  1.214433E+0001  2.531164E+0001  1.944345E+0001
 -2.753904E+0000  5.455913E+0000  1.033962E+0001  2.390712E+0001  1.800648E+0001
 -2.864959E+0000  1.042256E+0001  1.130241E+0001  2.199836E+0001  1.769927E+0001
 -1.711080E+0000  1.522029E+0001  1.279066E+0001  1.850447E+0001  1.539354E+0001
 -2.842696E+0000  1.702784E+0001  1.621713E+0001  1.616640E+0001  1.444996E+0001
 -7.805559E+0000  1.714551E+0001  1.977250E+0001  1.263095E+0001  1.197098E+0001
 -1.341335E+0001  1.336569E+0001  1.800270E+0001  8.306760E+0000  7.822538E+0000
 -1.593728E+0001  1.207230E+0001  8.923279E+0000 -4.682336E-0001 -1.739377E+0000
 -1.256391E+0001  1.046450E+0001 -2.608082E+0000 -1.141255E+0001 -9.946524E+0000
 -5.914138E+0000  1.125548E+0001 -1.244735E+0001 -1.842010E+0001 -1.327992E+0001
  4.789421E-0001  1.058721E+0001 -1.522127E+0001 -1.877874E+0001 -9.585489E+0000
  3.294719E+0000  7.679838E+0000 -1.252485E+0001 -1.393030E+0001 -2.483019E+0000
  1.731065E+0000  3.745779E+0000 -9.650832E+0000 -5.617044E+0000  3.161479E+0000
 -2.989814E-0001  2.328961E-0001 -6.387747E+0000  2.204223E+0000  5.058769E+0000
 -3.750841E+0000 -3.198372E+0000 -2.507197E+0000  5.912416E+0000  3.342200E+0000
 -3.647469E+0000 -4.237826E+0000 -8.222736E-0001  4.558920E+0000 -2.764686E+0000
 -1.860547E+0000 -4.048436E+0000 -1.556418E+0000  7.942618E-0001 -9.764651E+0000
  7.979447E-0001 -2.282399E+0000 -2.430704E+0000 -2.387774E+0000 -1.392874E+0001
  6.548352E+0000 -1.013520E+0000 -2.799311E-0001 -2.217058E+0000 -1.112850E+0001
  8.188821E+0000 -7.724502E-0001  2.280493E+0000 -7.332129E-0001 -2.223770E+0000
  5.047857E+0000 -1.196251E+0000  4.451648E+0000  1.778090E+0000  6.465430E+0000
 -1.424022E+0000 -2.122703E+0000  2.737703E+0000  2.144361E+0000  1.339343E+0001
 -6.745668E+0000 -4.976957E+0000 -7.589184E-0001 -8.086869E-0001  1.548586E+0001
 -6.570010E+0000 -5.454996E+0000 -6.142335E+0000 -6.275817E+0000  1.002377E+0001
 -1.276550E+0000 -5.558757E+0000 -9.922686E+0000 -1.090321E+0001  1.676821E+0000
  6.447073E+0000 -4.037183E+0000 -8.800859E+0000 -1.299843E+0001 -7.710472E+0000
  1.163388E+0001 -5.418334E+0000 -4.444549E+0000 -1.149627E+0001 -1.293724E+0001
  1.228464E+0001 -9.033264E+0000 -1.613187E+0000 -7.581876E+0000 -1.834261E+0001
  1.004769E+0001 -1.528786E+0001 -4.060370E+0000 -5.291703E+0000 -2.178401E+0001
  7.852483E+0000 -2.152169E+0001 -1.212963E+0001 -8.924859E+0000 -2.488968E+0001
  8.796642E+0000 -2.694945E+0001 -2.288723E+0001 -1.686330E+0001 -2.699663E+0001
  1.344501E+0001 -2.869694E+0001 -3.342509E+0001 -2.616304E+0001 -2.767998E+0001
  1.703394E+0001 -2.809985E+0001 -3.915756E+0001 -3.147926E+0001 -2.363731E+0001
  1.951131E+0001 -2.731528E+0001 -3.533571E+0001 -3.035236E+0001 -1.640009E+0001
  2.067398E+0001 -2.731060E+0001 -2.280819E+0001 -2.148669E+0001 -6.052507E+0000
  1.981459E+0001 -2.532151E+0001 -6.119620E+0000 -7.536721E+0000  4.090395E+0000
  1.559266E+0001 -2.382346E+0001  1.023006E+0001  6.481230E+0000  1.213183E+0001
  9.239891E+0000 -2.165494E+0001  2.254398E+0001  1.772322E+0001  1.598815E+0001
  3.441085E+0000 -1.831499E+0001  2.707823E+0001  2.286618E+0001  1.418999E+0001
  1.374241E+0000 -1.250789E+0001  2.463398E+0001  2.238740E+0001  9.412196E+0000
  1.134694E+0000 -4.512936E+0000  2.025498E+0001  1.878970E+0001  5.299191E+0000
  1.761508E+0000  3.709656E+0000  1.558611E+0001  1.671541E+0001  5.205260E+0000
 -2.121859E-0001  9.088053E+0000  1.278819E+0001  1.647301E+0001  1.238672E+0001
 -4.023044E+0000  1.425845E+0001  1.147333E+0001  1.488592E+0001  2.087396E+0001
 -8.873806E+0000  1.878338E+0001  1.306700E+0001  1.415510E+0001  2.990948E+0001
 -1.349840E+0001  2.327044E+0001  1.568311E+0001  1.324794E+0001  3.610268E+0001
 -1.632907E+0001  2.769941E+0001  1.875190E+0001  1.485114E+0001  3.794447E+0001
 -1.919548E+0001  3.022489E+0001  2.285689E+0001  1.802233E+0001  3.471646E+0001
 -2.132459E+0001  3.104881E+0001  2.565951E+0001  2.055177E+0001  2.619182E+0001
 -2.044881E+0001  3.067658E+0001  2.513198E+0001  2.153327E+0001  1.266436E+0001
 -1.825123E+0001  3.089434E+0001  2.011595E+0001  1.836794E+0001 -4.749054E-0001
 -1.507927E+0001  3.059780E+0001  1.257918E+0001  1.399786E+0001 -1.101912E+0001
 -1.105440E+0001  2.874946E+0001  5.044718E+0000  8.340327E+0000 -1.498188E+0001
 -1.088940E+0001  2.491991E+0001 -2.164088E+0000  1.832063E+0000 -1.293904E+0001
 -1.281443E+0001  1.831471E+0001 -9.545406E+0000 -5.699332E+0000 -7.880357E+0000
 -1.352902E+0001  1.105845E+0001 -1.935833E+0001 -1.351311E+0001 -4.525511E+0000
 -1.144829E+0001  6.317007E+0000 -2.812179E+0001 -2.072550E+0001 -3.808065E+0000
 -6.873147E+0000  3.279677E+0000 -3.124119E+0001 -2.623467E+0001 -4.645888E+0000
 -3.264492E-0001  2.321895E+0000 -2.675657E+0001 -2.547342E+0001 -5.173923E+0000
  5.502541E+0000  9.786465E-0001 -1.585477E+0001 -1.766704E+0001 -5.191242E+0000
  7.819160E+0000 -2.600521E+0000 -1.685817E+0000 -5.176848E+0000 -4.688353E+0000
  7.060495E+0000 -6.370755E+0000  8.954605E+0000  4.265772E+0000 -6.088871E+0000
  4.202214E+0000 -1.003229E+0001  1.205424E+0001  7.839088E+0000 -9.348459E+0000
  2.897124E+0000 -1.218572E+0001  7.032926E+0000  4.230475E+0000 -1.401152E+0001
  3.490055E+0000 -1.326963E+0001 -1.624863E+0000 -4.561095E+0000 -1.758072E+0001
  6.000820E+0000 -1.314890E+0001 -1.215372E+0001 -1.322746E+0001 -1.729533E+0001
  8.832178E+0000 -1.126669E+0001 -1.821566E+0001 -1.841663E+0001 -1.393460E+0001
  1.084353E+0001 -1.003033E+0001 -1.889527E+0001 -1.786506E+0001 -5.669395E+0000
  1.038969E+0001 -9.253654E+0000 -1.513414E+0001 -1.095208E+0001  4.153409E+0000
  7.521606E+0000 -7.621693E+0000 -7.254531E+0000 -1.648078E+0000  1.226698E+0001
  4.757627E+0000 -6.371656E+0000  3.021281E+0000  6.487003E+0000  1.565497E+0001
  2.941921E+0000 -4.672471E+0000  1.222458E+0001  1.130002E+0001  1.462229E+0001
  1.119506E+0000 -3.780461E+0000  1.878413E+0001  1.292381E+0001  1.054770E+0001
  1.568459E+0000 -3.233917E+0000  1.882238E+0001  9.739333E+0000  3.939068E+0000
  2.320600E+0000 -1.617444E+0000  1.523745E+0001  3.907006E+0000 -2.801947E+0000
  1.826586E+0000  3.065506E+0000  9.689491E+0000 -5.523716E-0001 -8.327970E+0000
  4.429303E-0001  5.667260E+0000  5.865660E+0000 -1.652810E+0000 -7.829783E+0000
 -1.377254E+0000  8.043200E+0000  3.922042E+0000  1.972843E+0000 -2.291278E+0000
 -3.086640E+0000  1.029703E+0001  3.631843E+0000  7.396460E+0000  6.224462E+0000
 -5.946323E+0000  1.100055E+0001  3.588179E+0000  1.278799E+0001  1.556626E+0001
 -1.011889E+0001  9.735377E+0000  3.103793E+0000  1.532584E+0001  2.244342E+0001
 -1.110973E+0001  8.145062E+0000  1.837613E+0000  1.368843E+0001  2.494188E+0001
 -8.542640E+0000  7.284113E+0000 -7.355303E-0001  9.712110E+0000  1.971507E+0001
 -5.024427E+0000  7.035084E+0000 -3.250160E+0000  2.417572E+0000  9.760314E+0000
 -8.995575E-0001  4.288245E+0000 -4.131862E+0000 -5.791585E+0000 -1.711667E+0000
  2.571445E+0000  1.863920E+0000 -5.029541E+0000 -1.466968E+0001 -1.254325E+0001
  3.719249E+0000  8.113360E-0001 -5.841475E+0000 -2.099754E+0001 -2.144841E+0001
  2.535774E+0000 -2.120784E+0000 -7.014258E+0000 -2.010145E+0001 -2.403830E+0001
  8.075288E-0003 -5.115660E+0000 -7.879294E+0000 -1.353906E+0001 -2.205621E+0001
 -1.578296E+0000 -6.324293E+0000 -9.841960E+0000 -5.983571E+0000 -1.466899E+0001
 -2.299305E+0000 -5.500522E+0000 -1.116882E+0001  1.622301E+0000 -5.378942E+0000
  4.740504E-0001 -2.277191E+0000 -8.985817E+0000  1.111167E+0001  5.618443E+0000
  3.971686E+0000  1.011068E+0000 -1.003038E+0000  1.738387E+0001  1.567905E+0001
  3.438620E+0000  2.440657E+0000  8.447096E+0000  2.075791E+0001  2.443258E+0001
  6.570045E-0001  3.356906E+0000  1.386288E+0001  2.043071E+0001  2.795356E+0001
 -2.011327E+0000  3.661826E+0000  1.474356E+0001  1.482625E+0001  2.342311E+0001
 -5.251377E+0000  3.897936E+0000  1.194736E+0001  5.533245E+0000  1.493448E+0001
 -7.935540E+0000  3.588305E+0000  6.599857E+0000 -3.631271E+0000  3.409009E+0000
 -7.361878E+0000  6.740126E+0000 -4.857073E-0002 -1.165017E+0001 -8.595547E+0000
 -5.804347E+0000  9.473293E+0000 -2.898566E+0000 -1.143061E+0001 -1.334689E+0001
 -4.612928E+0000  1.181239E+0001 -1.865029E+0000 -4.093573E+0000 -1.076013E+0001
 -3.979552E+0000  1.358538E+0001  2.538829E+0000  8.276422E+0000 -3.745228E+0000
 -5.048104E+0000  1.556733E+0001  1.006926E+0001  2.164849E+0001  6.214744E+0000
 -8.781287E+0000  1.535329E+0001  1.868954E+0001  3.209540E+0001  1.609154E+0001
 -1.152451E+0001  1.504013E+0001  2.255993E+0001  3.439303E+0001  2.200842E+0001
 -1.080884E+0001  1.572987E+0001  2.045970E+0001  2.760422E+0001  2.208805E+0001
 -9.563948E+0000  1.531863E+0001  1.419492E+0001  1.249345E+0001  1.805356E+0001
 -8.503204E+0000  1.587021E+0001  4.149967E+0000 -4.243504E+0000  9.636561E+0000
 -8.485771E+0000  1.326116E+0001 -5.111477E+0000 -1.869983E+0001 -7.988780E-0001
 -8.854110E+0000  1.012774E+0001 -1.222901E+0001 -2.859885E+0001 -1.051624E+0001
 -7.982132E+0000  7.751077E+0000 -1.712636E+0001 -3.077506E+0001 -1.903440E+0001
 -5.322004E+0000  2.724457E+0000 -1.778747E+0001 -2.444768E+0001 -2.294429E+0001
 -1.739499E+0000 -2.560119E+0000 -1.691980E+0001 -1.440261E+0001 -2.463714E+0001
  3.442208E+0000 -5.860133E+0000 -1.637284E+0001 -5.810973E+0000 -2.228476E+0001
  7.861747E+0000 -8.315584E+0000 -1.516284E+0001  8.057229E-0001 -1.750491E+0001
  1.077334E+0001 -9.891928E+0000 -1.356108E+0001  4.378907E+0000 -1.074348E+0001
  9.720025E+0000 -1.404023E+0001 -1.142663E+0001  5.583572E+0000 -4.432032E+0000
  8.194432E+0000 -1.717856E+0001 -1.256640E+0001 -3.062719E-0002 -1.244360E+0000
  5.683668E+0000 -1.877980E+0001 -1.489062E+0001 -9.892413E+0000 -2.831699E+0000
  5.329731E+0000 -1.939266E+0001 -1.689145E+0001 -1.942832E+0001 -7.559087E+0000
  4.672597E+0000 -1.799530E+0001 -1.944397E+0001 -2.501174E+0001 -1.170498E+0001
  6.446999E+0000 -1.574094E+0001 -1.679718E+0001 -2.243749E+0001 -1.352076E+0001
  9.926298E+0000 -1.187337E+0001 -9.485247E+0000 -1.387418E+0001 -1.157618E+0001
  1.182788E+0001 -7.922637E+0000  2.697586E+0000 -7.871353E-0001 -4.577469E+0000
  1.041544E+0001 -5.410582E+0000  1.611981E+0001  1.547567E+0001  6.377855E+0000
  4.754183E+0000 -3.938590E+0000  2.607833E+0001  2.598085E+0001  1.598959E+0001
 -3.160394E-0001 -2.117719E+0000  2.783530E+0001  2.946027E+0001  1.903293E+0001
 -4.404764E+0000  8.798307E-0001  2.252329E+0001  2.482715E+0001  1.653313E+0001
 -6.784423E+0000  3.338254E+0000  1.396415E+0001  1.529351E+0001  9.663275E+0000
 -6.877218E+0000  5.946338E+0000  4.581688E+0000  5.412449E+0000  2.742141E+0000
 -3.630992E+0000  9.065216E+0000 -4.655185E+0000 -4.597548E+0000 -2.834257E+0000
 -2.148217E+0000  1.080317E+0001 -6.623934E+0000 -8.555041E+0000 -4.436019E+0000
 -7.581451E-0001  1.058462E+0001 -4.101723E+0000 -7.489728E+0000 -2.803753E+0000
 -1.258371E+0000  7.929649E+0000 -1.528119E+0000 -2.152241E+0000  1.107343E+0000
 -1.367143E+0000  4.533241E+0000  1.109912E+0000  3.465264E+0000  2.549219E+0000
 -3.345575E+0000 -3.285875E-0001  2.348434E+0000  4.221118E+0000  9.475382E-0001
 -5.585836E+0000 -4.674756E+0000 -2.334456E-0001 -8.744461E-0001 -5.680261E+0000
 -3.354601E+0000 -6.232867E+0000 -6.437157E+0000 -8.813912E+0000 -1.489436E+0001
  2.624246E+0000 -5.751255E+0000 -1.218164E+0001 -1.662177E+0001 -2.259551E+0001
  1.004533E+0001 -3.641706E+0000 -1.424822E+0001 -2.023244E+0001 -2.415572E+0001
  1.371889E+0001 -2.228434E+0000 -1.302055E+0001 -1.640840E+0001 -1.868372E+0001
  1.303613E+0001 -1.786822E+0000 -7.036395E+0000 -6.056298E+0000 -5.557950E+0000
  6.551163E+0000 -2.268934E+0000  1.221924E+0000  4.426374E+0000  8.768362E+0000
 -1.990296E+0000 -4.025460E+0000  8.309110E+0000  1.317394E+0001  1.884473E+0001
 -8.868993E+0000 -5.014973E+0000  1.040359E+0001  1.592608E+0001  2.142274E+0001
 -9.128997E+0000 -1.848292E+0000  9.040620E+0000  1.464794E+0001  1.533604E+0001
 -4.599997E+0000  3.592494E+0000  7.512187E+0000  1.150163E+0001  6.785257E+0000
  6.492777E-0001  8.085755E+0000  9.008365E+0000  1.009916E+0001 -9.316614E-0001
  3.934546E+0000  9.816797E+0000  1.289804E+0001  1.038470E+0001 -2.750454E+0000
  2.313504E+0000  8.275080E+0000  1.623505E+0001  1.189114E+0001 -1.881272E+0000
 -2.269153E+0000  5.210449E+0000  1.462718E+0001  8.190164E+0000 -8.281449E-0001
 -6.211253E+0000  1.717724E+0000  6.019475E+0000 -1.275271E+0000  1.064882E-0001
 -7.304871E+0000 -4.935108E-0002 -7.011669E+0000 -1.331520E+0001 -1.879375E+0000
 -3.105644E+0000  2.125345E+0000 -1.889179E+0001 -2.362441E+0001 -5.403242E+0000
  1.212415E+0000  6.493996E+0000 -2.341290E+0001 -2.451814E+0001 -4.520930E+0000
  3.451703E+0000  9.464102E+0000 -1.566357E+0001 -1.415346E+0001  2.602424E+0000
  6.686977E-0001  1.122047E+0001 -1.650573E-0001  3.010937E+0000  1.285569E+0001
 -4.501793E+0000  1.116933E+0001  1.665825E+0001  2.247529E+0001  2.174964E+0001
 -1.170622E+0001  1.114554E+0001  2.888064E+0001  3.537565E+0001  2.517428E+0001
 -1.439215E+0001  1.327739E+0001  3.365473E+0001  3.989878E+0001  2.259843E+0001
 -1.465147E+0001  1.639106E+0001  3.100658E+0001  3.568142E+0001  1.676806E+0001
 -1.266138E+0001  1.976221E+0001  2.303037E+0001  2.257192E+0001  9.440160E+0000
 -1.134539E+0001  2.411745E+0001  1.326232E+0001  8.661397E+0000  6.642313E+0000
 -9.935132E+0000  2.575322E+0001  6.204657E+0000 -2.663731E+0000  9.774504E+0000
 -1.150781E+0001  2.487367E+0001  1.122870E+0000 -9.643744E+0000  1.282019E+0001
 -1.541754E+0001  1.982760E+0001 -2.021663E+0000 -1.250302E+0001  1.261418E+0001
 -1.768887E+0001  1.499403E+0001 -7.199600E+0000 -1.308382E+0001  5.586313E+0000
 -1.475044E+0001  1.007299E+0001 -1.203771E+0001 -1.320432E+0001 -4.829328E+0000
 -6.878056E+0000  6.081130E+0000 -1.616723E+0001 -1.134803E+0001 -1.583568E+0001
  2.096210E+0000  1.672116E+0000 -1.764423E+0001 -9.317377E+0000 -2.521182E+0001
  7.820235E+0000 -3.226465E+0000 -1.637551E+0001 -7.070808E+0000 -2.966729E+0001
  9.354956E+0000 -8.209929E+0000 -1.370936E+0001 -6.951820E+0000 -2.984573E+0001
  8.562776E+0000 -1.380066E+0001 -1.211901E+0001 -9.587508E+0000 -2.590880E+0001
  7.157720E+0000 -1.750140E+0001 -1.422547E+0001 -1.599024E+0001 -2.016012E+0001
  7.201678E+0000 -2.058163E+0001 -1.724457E+0001 -2.109606E+0001 -1.159367E+0001
  8.723923E+0000 -2.132195E+0001 -1.977218E+0001 -2.451922E+0001 -3.912530E+0000
  1.185487E+0001 -1.984837E+0001 -2.046570E+0001 -2.496521E+0001  3.742317E+0000
  1.365337E+0001 -1.821497E+0001 -1.307146E+0001 -1.993187E+0001  7.264273E+0000
  1.165486E+0001 -1.835723E+0001 -6.860834E-0001 -9.203662E+0000  7.448059E+0000
  8.204384E+0000 -1.667574E+0001  8.933907E+0000  1.705011E+0000  2.805855E+0000
  5.058786E+0000 -1.456084E+0001  1.480322E+0001  1.066612E+0001 -4.767687E+0000
  3.830791E+0000 -1.104005E+0001  1.586738E+0001  1.619539E+0001 -9.640379E+0000
  5.685153E+0000 -6.198797E+0000  1.263422E+0001  1.832573E+0001 -1.106844E+0001
  6.725068E+0000 -2.269290E-0001  7.445607E+0000  2.026821E+0001 -6.555584E+0000
  4.644608E+0000  5.433282E+0000  6.018299E+0000  2.093657E+0001  2.380817E+0000
 -1.842705E+0000  1.030079E+0001  7.352934E+0000  1.788048E+0001  1.393938E+0001
 -1.085657E+0001  1.291359E+0001  1.020453E+0001  1.471419E+0001  2.587634E+0001
 -1.747136E+0001  1.472898E+0001  1.378694E+0001  1.054661E+0001  3.222081E+0001
 -1.793458E+0001  1.618074E+0001  1.683165E+0001  7.554028E+0000  3.043339E+0001
 -1.475908E+0001  1.817793E+0001  1.883697E+0001  7.089785E+0000  2.345407E+0001
 -8.321268E+0000  1.849605E+0001  1.925856E+0001  6.651488E+0000  1.268338E+0001
 -3.764604E+0000  1.900248E+0001  1.592595E+0001  5.727278E+0000 -9.205052E-0001
 -5.344368E-0001  1.875083E+0001  1.039968E+0001  4.675686E+0000 -1.162161E+0001
 -2.609694E+0000  1.616048E+0001  4.218598E+0000  3.348660E+0000 -1.767631E+0001
 -6.648248E+0000  1.193934E+0001 -4.655685E+0000  2.142014E+0000 -1.932214E+0001
 -1.107751E+0001  7.343285E+0000 -1.381857E+0001 -1.964083E+0000 -1.557273E+0001
 -1.187684E+0001  3.726994E+0000 -2.276801E+0001 -7.090787E+0000 -1.179521E+0001
 -6.812773E+0000  3.313349E+0000 -2.616657E+0001 -1.137268E+0001 -5.849082E+0000
 -1.737246E-0001  2.012286E+0000 -2.199545E+0001 -1.315947E+0001  6.849901E-0001
  7.152470E+0000  1.060386E+0000 -1.385944E+0001 -1.113655E+0001  4.284892E+0000
  1.024147E+0001 -1.164694E+0000 -3.884270E+0000 -8.817836E+0000  4.484287E+0000
  8.174347E+0000 -5.663415E+0000  4.514737E+0000 -6.155286E+0000  1.885093E+0000
  3.562659E+0000 -1.002107E+0001  5.468624E+0000 -7.108590E+0000 -5.918382E+0000
  1.137372E+0000 -1.278046E+0001  5.508670E-0001 -9.319248E+0000 -1.603560E+0001
  5.453846E-0001 -1.212022E+0001 -7.814104E+0000 -1.196480E+0001 -2.389501E+0001
  3.458088E+0000 -9.913074E+0000 -1.428296E+0001 -1.196764E+0001 -2.506365E+0001
  7.474607E+0000 -6.352642E+0000 -1.505799E+0001 -6.455065E+0000 -1.793918E+0001
  9.050577E+0000 -4.959714E+0000 -7.801854E+0000  3.570896E+0000 -4.019474E+0000
  7.287183E+0000 -5.561885E+0000  2.811669E+0000  1.233079E+0001  1.151560E+0001
  4.262512E+0000 -5.503599E+0000  1.244610E+0001  1.433667E+0001  2.139528E+0001
  2.151163E+0000 -5.287276E+0000  1.659695E+0001  1.231902E+0001  2.492964E+0001
  2.915955E-0001 -4.265839E+0000  1.485324E+0001  6.749963E+0000  2.020001E+0001
  4.766749E-0001 -3.707729E+0000  6.763016E+0000 -5.722352E-0001  1.174610E+0001
  1.131381E+0000 -3.959594E+0000 -2.046946E+0000 -6.668509E+0000  2.282465E-0002
  2.535867E+0000 -3.019351E+0000 -8.592162E+0000 -1.146289E+0001 -1.094672E+0001
  2.296420E+0000 -3.156349E+0000 -1.187964E+0001 -1.241960E+0001 -1.734166E+0001
  7.766023E-0001 -2.650354E+0000 -1.247174E+0001 -1.042728E+0001 -1.951673E+0001
 -5.617717E-0001 -8.137733E-0001 -1.001610E+0001 -5.702081E+0000 -1.591264E+0001
 -3.357722E+0000  3.142719E+0000 -1.619227E+0000  2.291469E+0000 -5.048040E+0000
 -5.940497E+0000  6.440191E+0000  1.121207E+0001  1.244730E+0001  1.013381E+0001
 -6.885537E+0000  9.793560E+0000  2.188155E+0001  2.022224E+0001  2.407357E+0001
 -7.978314E+0000  1.415341E+0001  2.842086E+0001  2.531206E+0001  3.497119E+0001
 -8.393854E+0000  1.830187E+0001  2.925999E+0001  2.901311E+0001  4.007804E+0001
 -9.742530E+0000  1.961442E+0001  2.799265E+0001  2.821533E+0001  3.849739E+0001
 -1.149027E+0001  2.163075E+0001  2.196599E+0001  2.298065E+0001  2.920979E+0001
 -1.528596E+0001  2.212010E+0001  1.398786E+0001  1.275719E+0001  1.412552E+0001
 -1.803787E+0001  2.077188E+0001  5.961467E+0000  2.224658E+0000 -2.535416E+0000
 -1.835999E+0001  1.867417E+0001 -2.893388E+0000 -8.544748E+0000 -1.806635E+0001
 -1.417903E+0001  1.819996E+0001 -8.637278E+0000 -1.602072E+0001 -2.629637E+0001
 -8.833070E+0000  1.762031E+0001 -1.005658E+0001 -1.694984E+0001 -2.547238E+0001
 -4.358352E+0000  1.667754E+0001 -6.862477E+0000 -1.105392E+0001 -1.564880E+0001
 -1.008469E+0000  1.382419E+0001  3.795939E-0001 -1.352985E+0000 -1.483689E+0000
 -8.819542E-0001  9.869065E+0000  7.058188E+0000  8.109312E+0000  9.840525E+0000
 -1.762584E+0000  5.280235E+0000  8.249255E+0000  1.427034E+0001  1.576194E+0001
 -2.831614E+0000 -4.821537E-0001  3.406545E+0000  1.418660E+0001  1.408085E+0001
 -1.532088E+0000 -4.267550E+0000 -6.333767E+0000  5.781535E+0000  3.355357E+0000
  8.871074E-0001 -7.372617E+0000 -1.627034E+0001 -6.107915E+0000 -1.073709E+0001
  5.845320E+0000 -9.771364E+0000 -2.405564E+0001 -1.884740E+0001 -2.490775E+0001
  1.112536E+0001 -1.274571E+0001 -2.794738E+0001 -2.694989E+0001 -3.372641E+0001
  1.399626E+0001 -1.467888E+0001 -2.745422E+0001 -3.121975E+0001 -3.553962E+0001
  1.455489E+0001 -1.779237E+0001 -2.339106E+0001 -2.797725E+0001 -3.061210E+0001
  1.232014E+0001 -2.016246E+0001 -1.575314E+0001 -2.107226E+0001 -2.207097E+0001
  1.014045E+0001 -2.230198E+0001 -7.727975E+0000 -1.128035E+0001 -1.016076E+0001
  8.680889E+0000 -2.338546E+0001 -3.043256E+0000 -1.412440E+0000  1.948647E-0001
  8.207741E+0000 -2.154457E+0001 -1.098320E-0001  6.098112E+0000  6.538371E+0000
  9.804044E+0000 -1.870004E+0001  2.111668E+0000  1.042249E+0001  1.025523E+0001
  1.211384E+0001 -1.503161E+0001  4.159753E+0000  1.082696E+0001  1.165008E+0001
  1.211994E+0001 -1.128181E+0001  6.171820E+0000  7.956070E+0000  1.196039E+0001
  9.126502E+0000 -7.931773E+0000  9.065964E+0000  4.332410E+0000  9.688041E+0000
  4.783403E+0000 -4.105389E+0000  1.005068E+0001  5.230659E-0001  7.870948E+0000
  9.806392E-0001 -1.407833E+0000  1.117120E+0001 -6.694149E-0001  8.640328E+0000
 -2.011167E+0000  1.576855E+0000  1.162623E+0001 -2.784896E-0001  1.100074E+0001
 -2.416218E+0000  4.705838E+0000  1.221308E+0001  3.557465E+0000  1.029215E+0001
 -3.893071E+0000  5.850690E+0000  1.267016E+0001  8.198546E+0000  9.388734E+0000
 -5.271348E+0000  7.304328E+0000  1.164252E+0001  9.932827E+0000  7.827127E+0000
 -6.867082E+0000  7.884284E+0000  9.121183E+0000  8.724217E+0000  6.410483E+0000
 -7.774675E+0000  8.421118E+0000  4.662979E+0000  8.062975E+0000  6.200927E+0000
 -8.361621E+0000  8.140590E+0000  2.592175E-0001  5.622185E+0000  6.420521E+0000
 -6.954003E+0000  7.896125E+0000 -4.432475E+0000  1.800125E+0000  6.195623E+0000
 -3.142150E+0000  8.146362E+0000 -6.357736E+0000  3.680999E-0002  3.694107E+0000
 -7.885193E-0001  6.831713E+0000 -5.285998E+0000 -5.408899E-0001  1.320143E+0000
 -4.565477E-0001  4.873554E+0000 -2.076935E+0000 -1.020336E+0000 -4.463439E+0000
 -1.157031E+0000  2.295906E+0000  1.168744E+0000 -3.148457E+0000 -1.027986E+0001
 -1.153521E+0000  6.808227E-0001  1.952794E+0000 -5.650342E+0000 -1.553870E+0001
 -8.251762E-0001 -9.633358E-0001 -6.822460E-0001 -6.416611E+0000 -1.777634E+0001
 -8.644566E-0001 -4.628887E+0000 -4.308399E+0000 -6.479410E+0000 -1.578951E+0001
 -3.610090E-0001 -7.018929E+0000 -8.243130E+0000 -6.272957E+0000 -1.195994E+0001
  2.163320E+0000 -6.940159E+0000 -1.250600E+0001 -6.053414E+0000 -5.881674E+0000
  6.630706E+0000 -6.589870E+0000 -1.240822E+0001 -4.245696E+0000  2.195238E+0000
  9.284355E+0000 -7.565595E+0000 -8.344243E+0000 -2.096023E+0000  9.757752E+0000
  7.725333E+0000 -8.502960E+0000 -2.767683E+0000 -2.141480E-0001  1.171847E+0001
  5.026465E+0000 -9.380289E+0000  1.224144E+0000 -5.694695E-0002  8.629893E+0000
  4.394444E+0000 -1.000071E+0001  3.354410E+0000 -2.515813E+0000  2.473176E+0000
  3.528778E+0000 -9.942867E+0000  3.803381E+0000 -6.034455E+0000 -3.184440E+0000
  5.004908E+0000 -8.864295E+0000  9.896776E-0001 -8.626081E+0000 -7.574482E+0000
  6.720197E+0000 -7.661677E+0000 -1.856992E+0000 -7.468826E+0000 -1.022422E+0001
  7.162751E+0000 -7.500467E+0000 -3.955056E+0000 -4.499221E+0000 -1.018514E+0001
  5.330321E+0000 -9.255268E+0000 -5.183353E+0000 -2.290700E+0000 -7.986616E+0000
  2.738044E+0000 -1.070280E+0001 -8.784051E+0000 -9.951260E-0001 -7.976930E+0000
  1.361132E+0000 -1.181498E+0001 -1.401601E+0001 -3.570276E+0000 -8.761109E+0000
  2.283567E+0000 -1.169601E+0001 -1.560044E+0001 -7.349561E+0000 -9.392894E+0000
  3.774478E+0000 -1.010100E+0001 -1.358432E+0001 -9.928532E+0000 -8.156927E+0000
  5.709675E+0000 -7.767908E+0000 -5.228721E+0000 -8.758588E+0000 -6.148624E+0000
  6.006525E+0000 -4.679151E+0000  5.213682E+0000 -4.166453E+0000 -1.405308E+0000
  5.986957E+0000 -1.976442E+0000  1.463348E+0001  3.773563E+0000  4.288645E+0000
  2.522732E+0000 -2.287128E+0000  2.043242E+0001  1.318662E+0001  9.480718E+0000
  1.839071E-0001 -2.124263E+0000  1.950065E+0001  1.695757E+0001  1.083841E+0001
 -6.988275E-0001 -2.030112E+0000  1.314494E+0001  1.487496E+0001  8.916027E+0000
 -6.453418E-0001 -2.074763E+0000  2.568449E+0000  1.064346E+0001  2.838812E+0000
 -1.185431E+0000 -2.618716E+0000 -9.284210E+0000  3.559373E+0000 -3.331602E+0000
  1.265886E+0000 -3.081946E+0000 -1.653968E+0001 -5.206959E+0000 -7.243115E+0000
  4.794375E+0000 -5.172389E+0000 -1.933744E+0001 -1.254832E+0001 -8.888651E+0000
  6.034557E+0000 -6.675186E+0000 -1.809875E+0001 -1.842975E+0001 -9.162201E+0000
  5.424400E+0000 -8.185204E+0000 -1.322566E+0001 -2.013621E+0001 -9.229077E+0000
  3.235202E+0000 -9.197684E+0000 -7.088779E+0000 -1.723924E+0001 -7.576307E+0000
  2.407547E+0000 -9.223363E+0000 -5.739532E-0001 -1.037917E+0001 -3.845257E+0000
  2.735419E+0000 -8.928960E+0000  6.516432E+0000 -1.523357E+0000  1.202583E+0000
  2.358788E+0000 -7.912075E+0000  9.957798E+0000  7.459353E+0000  6.403428E+0000
  2.598376E+0000 -7.367143E+0000  9.696275E+0000  1.506087E+0001  9.464935E+0000
  3.598768E+0000 -6.012015E+0000  7.811046E+0000  1.650344E+0001  9.950352E+0000
  3.209778E+0000 -4.130563E+0000  4.410856E+0000  1.250767E+0001  7.523454E+0000
  3.700619E+0000 -3.027676E+0000  2.128658E+0000  5.717349E+0000  4.149171E+0000
  1.826624E+0000 -3.793360E+0000  1.265993E-0001 -3.152887E+0000  6.956829E-0001
 -4.545877E-0002 -6.489153E+0000 -2.426088E+0000 -1.186441E+0001 -3.126140E+0000
  5.665844E-0001 -7.631998E+0000 -5.069940E+0000 -1.992126E+0001 -7.683183E+0000
  2.874391E+0000 -8.356460E+0000 -7.267056E+0000 -2.076547E+0001 -1.186882E+0001
  5.743816E+0000 -6.645120E+0000 -8.194749E+0000 -1.517032E+0001 -1.339590E+0001
  7.333155E+0000 -3.115727E+0000 -6.783732E+0000 -4.315767E+0000 -9.959291E+0000
  6.745923E+0000  1.025055E-0001 -8.206786E-0001  9.014326E+0000 -1.682835E+0000
  1.708394E+0000  3.331537E+0000  8.122891E+0000  2.282662E+0001  9.730178E+0000
 -5.157084E+0000  5.385335E+0000  1.709736E+0001  3.278979E+0001  2.109407E+0001
 -9.817860E+0000  6.939586E+0000  2.153235E+0001  3.495569E+0001  2.856433E+0001
 -9.744196E+0000  7.741732E+0000  2.117272E+0001  2.843355E+0001  2.870476E+0001
 -7.135222E+0000  9.789546E+0000  1.661127E+0001  1.332440E+0001  2.120433E+0001
 -4.759183E+0000  9.328779E+0000  9.647250E+0000 -8.163465E-0001  1.086036E+0001
 -9.973197E-0001  7.808365E+0000  8.022324E-0001 -1.155453E+0001  9.255901E-0002
  1.903194E-0001  5.053507E+0000 -7.513727E+0000 -2.052245E+0001 -1.036856E+0001
 -5.828820E-0001  3.708737E+0000 -1.253980E+0001 -2.346574E+0001 -1.844158E+0001
 -1.456577E+0000  1.330641E+0000 -1.245854E+0001 -2.023201E+0001 -2.225270E+0001
 -2.533908E+0000 -2.288033E-0001 -1.192147E+0001 -1.323981E+0001 -1.965157E+0001
 -2.852991E+0000 -2.251534E+0000 -8.590808E+0000 -3.705882E+0000 -1.317984E+0001
 -2.088853E+0000 -5.677717E+0000 -3.392017E+0000  4.107222E+0000 -3.989945E+0000
  2.277603E+0000 -7.677667E+0000 -2.080139E+0000  6.180546E+0000  1.161224E+0000
  7.828008E+0000 -9.441464E+0000 -2.726893E+0000  4.873255E+0000  4.173887E+0000
  1.148799E+0001 -1.153042E+0001 -5.490702E+0000 -1.229660E+0000  3.193925E+0000
  1.193663E+0001 -1.450867E+0001 -9.780834E+0000 -8.468186E+0000 -6.496828E-0001
  9.066048E+0000 -1.618863E+0001 -1.490040E+0001 -1.654474E+0001 -8.082263E+0000
  6.288574E+0000 -1.700234E+0001 -1.746621E+0001 -2.353634E+0001 -1.658924E+0001
  4.066647E+0000 -1.771352E+0001 -1.794898E+0001 -2.643911E+0001 -2.227978E+0001
  5.786747E+0000 -1.761162E+0001 -1.219086E+0001 -2.311519E+0001 -2.331032E+0001
  9.573927E+0000 -1.726413E+0001 -4.292333E+0000 -1.578362E+0001 -1.778820E+0001
  1.384171E+0001 -1.522901E+0001  2.522868E+0000 -5.361176E+0000 -8.191335E+0000
  1.476815E+0001 -1.223203E+0001  6.170617E+0000  6.459023E+0000  3.519412E+0000
  1.268011E+0001 -1.006964E+0001  6.741090E+0000  1.634061E+0001  1.457158E+0001
  5.753623E+0000 -9.886473E+0000  4.995235E+0000  2.039086E+0001  2.077889E+0001
 -1.032032E+0000 -1.007002E+0001 -3.867314E-0001  1.744325E+0001  2.019042E+0001
 -6.483279E+0000 -6.664775E+0000 -7.453209E+0000  7.540365E+0000  1.175696E+0001
 -7.334080E+0000 -3.250193E-0001 -1.033468E+0001 -1.474186E+0000  2.923642E+0000
 -6.095100E+0000  8.516027E+0000 -3.700079E+0000 -4.535739E+0000 -7.998594E-0001
 -4.039406E+0000  1.772214E+0001  1.010998E+0001  2.022733E+0000  3.681028E+0000
 -3.900698E+0000  2.541163E+0001  2.948900E+0001  1.760978E+0001  1.629879E+0001
 -6.786934E+0000  2.993127E+0001  4.732435E+0001  3.602269E+0001  3.281687E+0001
 -1.468850E+0001  3.071571E+0001  5.611941E+0001  4.961971E+0001  4.802863E+0001
 -2.254767E+0001  3.016672E+0001  5.219731E+0001  5.200325E+0001  5.214998E+0001
 -2.814050E+0001  2.928238E+0001  3.620153E+0001  4.207678E+0001  4.481185E+0001
 -2.755469E+0001  2.958778E+0001  1.236663E+0001  2.145875E+0001  2.513891E+0001
 -2.210191E+0001  2.995091E+0001 -9.980507E+0000 -1.462973E+0000  1.047204E+0000
 -1.493108E+0001  3.003539E+0001 -2.249734E+0001 -1.835601E+0001 -1.818693E+0001
 -9.102890E+0000  2.712469E+0001 -2.385541E+0001 -2.576790E+0001 -2.793184E+0001
 -5.088452E+0000  2.198737E+0001 -1.780146E+0001 -2.228937E+0001 -2.725396E+0001
 -4.647459E+0000  1.435430E+0001 -8.943609E+0000 -1.357568E+0001 -1.839641E+0001
 -4.759023E+0000  6.328268E+0000 -2.983351E+0000 -6.128043E+0000 -9.526210E+0000
 -2.221753E+0000 -1.007983E+0000 -3.464629E+0000 -3.162720E+0000 -5.654308E+0000
  1.195948E+0000 -6.068416E+0000 -6.591585E+0000 -5.792539E+0000 -8.578116E+0000
  4.995870E+0000 -1.100322E+0001 -1.176079E+0001 -1.073798E+0001 -1.421770E+0001
  8.417638E+0000 -1.499178E+0001 -1.745174E+0001 -1.716768E+0001 -2.048835E+0001
  1.144350E+0001 -1.920716E+0001 -2.213401E+0001 -2.293454E+0001 -2.645681E+0001
  1.461151E+0001 -2.253715E+0001 -2.547911E+0001 -2.655766E+0001 -2.966232E+0001
  1.552744E+0001 -2.287818E+0001 -2.441260E+0001 -2.794633E+0001 -2.805970E+0001
  1.360255E+0001 -2.291376E+0001 -1.866343E+0001 -2.288534E+0001 -1.931998E+0001
  1.102819E+0001 -2.316883E+0001 -1.003388E+0001 -1.361751E+0001 -7.906852E+0000
  9.866025E+0000 -2.072170E+0001 -2.205861E+0000 -3.126597E+0000  4.057403E+0000
  8.781780E+0000 -1.539960E+0001  4.647949E+0000  8.255475E+0000  1.350995E+0001
  7.193033E+0000 -1.153915E+0001  1.331779E+0001  1.987849E+0001  2.034904E+0001
  4.374951E+0000 -5.296508E+0000  1.962461E+0001  2.793790E+0001  2.185343E+0001
  8.999215E-0001 -3.820881E-0001  2.470897E+0001  3.016475E+0001  2.287368E+0001
 -2.128161E+0000  4.334480E+0000  2.587181E+0001  2.732558E+0001  2.117502E+0001
 -5.200459E+0000  9.368480E+0000  2.233966E+0001  2.083889E+0001  1.754824E+0001
 -7.148915E+0000  1.458423E+0001  1.750361E+0001  1.305900E+0001  1.446417E+0001
 -8.642507E+0000  2.039493E+0001  1.440988E+0001  6.096159E+0000  1.339317E+0001
 -1.113635E+0001  2.503637E+0001  1.430366E+0001  2.528642E+0000  1.486068E+0001
 -1.441752E+0001  2.854153E+0001  1.684018E+0001  5.094258E+0000  1.848260E+0001
 -1.835517E+0001  2.840997E+0001  2.096484E+0001  1.034649E+0001  2.139956E+0001
 -1.971457E+0001  2.653032E+0001  1.976155E+0001  1.637982E+0001  2.100765E+0001
 -2.094629E+0001  2.422521E+0001  1.511143E+0001  1.827840E+0001  1.508850E+0001
 -1.713958E+0001  2.386526E+0001  5.679489E+0000  1.445328E+0001  4.423819E+0000
 -1.110120E+0001  2.471616E+0001 -3.270695E+0000  1.008112E+0001 -4.523667E+0000
 -6.735551E+0000  2.442140E+0001 -7.732925E+0000  7.040294E+0000 -8.432820E+0000
 -6.130897E+0000  2.039863E+0001 -9.371341E+0000  4.201004E+0000 -7.103916E+0000
 -7.317655E+0000  1.572263E+0001 -9.192485E+0000  7.209559E-0001 -3.835625E+0000
 -7.719198E+0000  1.202575E+0001 -7.217192E+0000 -6.238435E+0000 -2.810855E+0000
 -7.300539E+0000  9.486601E+0000 -4.449824E+0000 -1.144989E+0001 -3.793181E+0000
 -6.972859E+0000  5.747274E+0000 -1.607798E+0000 -1.555041E+0001 -4.831159E+0000
 -4.433536E+0000  2.773864E+0000 -3.682884E-0001 -1.761736E+0001 -7.889314E+0000
 -2.085589E+0000 -4.277555E-0001 -2.431544E+0000 -1.620687E+0001 -9.141413E+0000
  9.078942E-0001 -3.971378E+0000 -6.450927E+0000 -1.393854E+0001 -8.573345E+0000
  4.547894E+0000 -7.108770E+0000 -1.235378E+0001 -1.072762E+0001 -9.326712E+0000
  8.600959E+0000 -9.752855E+0000 -1.695248E+0001 -8.215158E+0000 -1.127569E+0001
  1.051162E+0001 -1.280100E+0001 -2.143710E+0001 -4.955339E+0000 -1.043543E+0001
  1.054676E+0001 -1.676960E+0001 -2.368489E+0001 -4.075045E+0000 -1.227837E+0001
  1.074570E+0001 -1.922221E+0001 -2.396993E+0001 -5.826801E+0000 -1.425281E+0001
  1.141019E+0001 -1.986601E+0001 -2.223416E+0001 -8.843869E+0000 -1.602287E+0001
  1.191010E+0001 -1.922149E+0001 -1.563536E+0001 -1.249958E+0001 -1.482659E+0001
  1.259145E+0001 -1.882783E+0001 -5.273427E+0000 -1.394444E+0001 -1.040258E+0001
  1.318054E+0001 -1.658592E+0001  4.249527E+0000 -1.265499E+0001 -5.257838E+0000
  1.148513E+0001 -1.415040E+0001  1.285336E+0001 -8.066669E+0000  3.990997E-0001
  8.269460E+0000 -1.113349E+0001  1.697121E+0001  9.658492E-0001  5.459803E+0000
  3.940526E+0000 -7.615576E+0000  1.791573E+0001  9.908518E+0000  8.222622E+0000
 -2.524869E-0002 -4.416877E+0000  1.602674E+0001  1.806401E+0001  9.979021E+0000
 -1.762222E+0000 -1.794007E+0000  9.963418E+0000  2.255203E+0001  9.647138E+0000
 -4.064780E+0000  2.083946E+0000  3.193216E+0000  2.159869E+0001  9.862024E+0000
 -5.024678E+0000  7.535288E+0000 -7.139351E-0001  1.876354E+0001  1.085505E+0001
 -5.885787E+0000  1.160692E+0001 -1.488970E+0000  1.611166E+0001  1.414090E+0001
 -6.092828E+0000  1.498240E+0001  2.124615E+0000  1.353830E+0001  1.762182E+0001
 -8.572768E+0000  1.568247E+0001  9.619663E+0000  1.230729E+0001  1.874044E+0001
 -1.028968E+0001  1.357640E+0001  1.407139E+0001  7.999062E+0000  1.627463E+0001
 -9.042173E+0000  1.010519E+0001  1.138724E+0001  2.004956E+0000  9.958727E+0000
 -6.498659E+0000  6.807914E+0000  3.933670E+0000 -7.069815E+0000 -3.422279E-0001
 -3.673969E+0000  2.524925E+0000 -7.632932E+0000 -1.551019E+0001 -1.249773E+0001
 -4.455286E-0001 -1.235813E-0001 -2.190881E+0001 -2.141803E+0001 -2.421997E+0001
  3.692545E+0000 -3.018429E+0000 -3.011036E+0001 -2.260852E+0001 -3.070555E+0001
  7.089738E+0000 -5.887370E+0000 -3.374450E+0001 -1.876628E+0001 -2.856354E+0001
  8.197782E+0000 -8.113976E+0000 -3.131012E+0001 -1.328666E+0001 -2.102274E+0001
  6.929585E+0000 -9.988950E+0000 -2.135000E+0001 -7.745366E+0000 -8.765528E+0000
  3.412312E+0000 -9.309941E+0000 -6.372303E+0000 -2.503880E+0000  2.277754E+0000
  1.193237E+0000 -7.080129E+0000  1.086968E+0001  3.937962E+0000  1.209179E+0001
 -3.369782E-0001 -2.107284E+0000  2.445772E+0001  9.143662E+0000  1.847165E+0001
 -9.024900E-0001  9.760754E-0001  3.489075E+0001  1.489704E+0001  2.352675E+0001
 -1.408307E+0000  3.999065E+0000  3.573840E+0001  1.873350E+0001  2.270326E+0001
 -1.810433E+0000  6.007053E+0000  2.864678E+0001  2.027647E+0001  1.911109E+0001
 -3.057441E+0000  5.955068E+0000  1.539971E+0001  1.789011E+0001  1.072916E+0001
 -4.769416E+0000  4.728765E+0000 -7.219911E-0001  1.142970E+0001 -2.230195E+0000
 -5.069683E+0000  5.083913E+0000 -1.620389E+0001  2.148968E+0000 -1.470651E+0001
 -4.047184E+0000  6.088404E+0000 -2.628394E+0001 -6.099293E+0000 -1.984688E+0001
 -3.595914E+0000  6.554081E+0000 -2.719632E+0001 -1.199552E+0001 -1.592328E+0001
 -2.506737E+0000  7.029599E+0000 -1.757543E+0001 -1.309327E+0001 -5.669604E+0000
 -2.637316E+0000  5.925144E+0000 -3.141537E+0000 -1.024147E+0001  6.634570E+0000
 -4.011257E+0000  5.207245E+0000  1.168171E+0001 -4.921023E+0000  1.482022E+0001
 -6.466636E+0000  3.333129E+0000  2.111657E+0001  1.902063E+0000  1.937766E+0001
 -8.241454E+0000  1.731292E+0000  2.306083E+0001  6.931390E+0000  1.503119E+0001
 -5.818516E+0000  1.146825E+0000  1.676695E+0001  9.636398E+0000  4.729243E+0000
 -1.793196E+0000  4.259060E-0001  5.443796E+0000  9.316646E+0000 -9.043343E+0000
  1.285201E+0000 -1.534960E+0000 -8.738158E+0000  4.883247E+0000 -1.924813E+0001
  1.111538E+0000 -2.908402E+0000 -1.946904E+0001 -3.006186E+0000 -2.437266E+0001
  1.020035E+0000 -3.071688E+0000 -2.457432E+0001 -1.129066E+0001 -2.384443E+0001
  1.781586E+0000 -3.739794E+0000 -2.235767E+0001 -1.599226E+0001 -1.501898E+0001
  4.178232E+0000 -3.519086E+0000 -1.473298E+0001 -1.657925E+0001 -4.885601E+0000
  6.383129E+0000 -4.395440E+0000 -3.378357E+0000 -1.087429E+0001  6.396642E+0000
  7.278904E+0000 -6.298070E+0000  7.328872E+0000 -3.654321E+0000  1.305152E+0001
  5.201163E+0000 -7.806047E+0000  1.122454E+0001  1.525818E+0000  1.387828E+0001
  2.879457E+0000 -9.384919E+0000  9.246870E+0000  5.013782E+0000  9.532618E+0000
 -8.594761E-0002 -9.186743E+0000  1.129913E+0000  3.539850E+0000 -5.518820E-0001
 -2.096630E+0000 -7.716819E+0000 -7.067609E+0000  6.858718E-0001 -1.082393E+0001
 -8.042193E-0001 -6.268317E+0000 -1.189454E+0001 -6.311493E-0002 -1.878294E+0001
  2.122644E+0000 -3.930320E+0000 -1.196237E+0001 -3.514659E-0001 -2.042437E+0001
  4.620090E+0000 -2.032797E+0000 -6.530908E+0000  7.385594E-0001 -1.240341E+0001
  6.475561E+0000 -4.509012E-0001  1.143412E+0000  3.600836E+0000 -1.411411E-0001
  5.977473E+0000 -3.523688E-0001  1.099557E+0001  6.447206E+0000  1.346786E+0001
  3.719476E+0000 -4.476961E-0001  1.586020E+0001  5.942674E+0000  2.222503E+0001
 -1.066065E+0000 -1.078053E+0000  1.495729E+0001  3.690506E+0000  2.354306E+0001
 -5.915625E+0000 -9.292716E-0001  8.412977E+0000  5.426262E-0001  1.559958E+0001
 -8.380714E+0000  6.343692E-0001 -6.676266E-0001 -6.075362E-0001  2.687923E+0000
 -7.107740E+0000  4.623368E+0000 -7.749079E+0000  5.549877E-0001 -9.191002E+0000
 -3.645506E+0000  7.609240E+0000 -9.699439E+0000  5.770154E+0000 -1.501094E+0001
 -4.685016E-0002  9.151558E+0000 -3.023446E+0000  1.155118E+0001 -1.263508E+0001
  1.093050E+0000  9.475513E+0000  7.556808E+0000  1.547527E+0001 -4.681382E+0000
 -2.433971E+0000  7.586900E+0000  1.626725E+0001  1.630203E+0001  5.131938E+0000
 -6.062492E+0000  5.417049E+0000  2.046777E+0001  1.121749E+0001  1.331947E+0001
 -8.530658E+0000  4.232505E+0000  1.793258E+0001  1.105460E+0000  1.481539E+0001
 -1.062534E+0001  4.522906E+0000  1.098177E+0001 -9.461787E+0000  1.069194E+0001
 -7.084255E+0000  5.791319E+0000  9.252203E-0001 -1.611309E+0001  3.827069E+0000
 -1.417355E+0000  8.043693E+0000 -6.796960E+0000 -1.577804E+0001 -4.775765E-0001
  3.453082E+0000  9.134944E+0000 -9.568000E+0000 -6.832236E+0000 -7.031930E-0001
  1.943482E+0000  7.689839E+0000 -8.323007E+0000  6.303411E+0000  9.608437E-0001
 -4.508670E+0000  6.306046E+0000 -4.781032E+0000  1.489477E+0001  2.009362E+0000
 -8.292859E+0000  4.795947E+0000 -1.117407E+0000  1.711858E+0001  2.982046E+0000
 -9.695020E+0000  4.188615E+0000  1.982139E+0000  1.078938E+0001  1.470757E+0000
 -6.040022E+0000  2.838464E+0000  6.199424E+0000  1.093701E+0000 -1.648904E-0001
 -9.587936E-0001  3.069368E-0001  7.170190E+0000 -8.636354E+0000 -4.770175E+0000
  2.333647E+0000 -5.195246E+0000  4.283022E+0000 -1.612389E+0001 -1.107761E+0001
  4.706977E+0000 -9.421654E+0000 -3.852745E+0000 -2.424164E+0001 -1.896421E+0001
  6.524883E+0000 -1.288559E+0001 -1.604207E+0001 -3.054631E+0001 -2.528655E+0001
  8.210873E+0000 -1.530984E+0001 -2.690681E+0001 -3.180803E+0001 -2.883511E+0001
  9.554769E+0000 -1.529266E+0001 -3.146015E+0001 -2.706974E+0001 -2.784325E+0001
  1.094211E+0001 -1.475333E+0001 -2.787921E+0001 -1.540405E+0001 -1.924726E+0001
  1.067155E+0001 -1.520473E+0001 -1.734609E+0001  3.457177E-0001 -6.522921E+0000
  8.191816E+0000 -1.682950E+0001 -3.087293E+0000  1.195605E+0001  4.117570E+0000
  6.852788E+0000 -1.658067E+0001  8.059113E+0000  1.779724E+0001  9.019421E+0000
  6.910541E+0000 -1.440622E+0001  1.493336E+0001  1.814443E+0001  7.082614E+0000
  7.705892E+0000 -1.095674E+0001  1.727211E+0001  1.420341E+0001  4.393478E+0000
  6.966389E+0000 -7.031801E+0000  1.534541E+0001  7.955140E+0000  1.953843E+0000
  6.462725E+0000 -5.440178E+0000  1.089604E+0001  2.635667E+0000  2.652242E+0000
  2.660344E+0000 -4.871828E+0000  5.862560E+0000 -2.249075E+0000  3.791963E+0000
 -3.240882E-0002 -4.885284E+0000 -8.775166E-0001 -4.717921E+0000  2.872179E+0000
 -1.795972E+0000 -4.440025E+0000 -8.639880E+0000 -6.162597E+0000  2.456151E+0000
 -2.177521E+0000 -1.815243E+0000 -1.318947E+0001 -6.334134E+0000  3.163179E-0001
 -6.253527E-0001 -1.420340E-0001 -1.115242E+0001 -2.379996E+0000  1.239238E+0000
  1.593180E+0000  2.069289E+0000 -3.047551E+0000  2.801709E+0000  2.998615E+0000
  1.115344E+0000  3.374127E+0000  7.468936E+0000  9.218045E+0000  6.984280E+0000
 -9.689085E-0001  4.002876E+0000  1.584560E+0001  1.617537E+0001  8.454425E+0000
 -2.588488E+0000  3.908350E+0000  2.119692E+0001  1.959483E+0001  8.625369E+0000
 -6.015812E+0000  4.588302E+0000  2.000447E+0001  1.663927E+0001  5.554985E+0000
 -7.298653E+0000  5.515391E+0000  1.170739E+0001  8.571997E+0000  7.787532E-0001
 -7.163156E+0000  6.556532E+0000  2.190580E+0000 -6.292406E-0002 -1.142715E+0000
 -6.886291E+0000  7.466924E+0000 -5.172011E+0000 -6.945226E+0000 -2.768490E+0000
 -4.233346E+0000  9.077635E+0000 -9.625311E+0000 -9.241117E+0000 -4.064651E+0000
 -1.935347E+0000  1.051179E+0001 -7.732458E+0000 -7.307321E+0000 -2.386597E+0000
 -4.214974E-0001  9.861534E+0000  6.444944E-0001 -5.236553E-0001  1.082852E+0000
  7.724797E-0001  7.052128E+0000  9.062268E+0000  6.352298E+0000  4.960620E+0000
  2.558926E+0000  3.649939E+0000  1.377963E+0001  1.148530E+0001  4.734105E+0000
  2.263771E+0000 -4.113202E-0001  9.404558E+0000  9.422055E+0000  5.243518E-0001
  9.131328E-0001 -5.651315E+0000 -1.831037E+0000  9.232006E-0001 -5.929362E+0000
  5.527610E-0001 -1.006639E+0001 -1.682219E+0001 -1.394801E+0001 -1.528117E+0001
  1.106015E+0000 -1.199193E+0001 -2.942900E+0001 -2.924086E+0001 -2.301091E+0001
  3.561211E+0000 -1.055298E+0001 -3.687457E+0001 -3.812428E+0001 -2.595982E+0001
  6.919732E+0000 -8.925925E+0000 -3.315749E+0001 -3.606624E+0001 -2.025401E+0001
  8.900352E+0000 -6.912396E+0000 -1.753282E+0001 -2.500480E+0001 -7.464370E+0000
  9.207966E+0000 -5.702051E+0000  5.710659E+0000 -4.817884E+0000  9.060218E+0000
  8.214508E+0000 -7.313784E+0000  2.742577E+0001  1.552263E+0001  2.257277E+0001
  5.220512E+0000 -9.113018E+0000  3.935384E+0001  3.075239E+0001  2.920868E+0001
  2.467725E+0000 -1.134514E+0001  3.835599E+0001  3.371566E+0001  2.488223E+0001
  3.475111E-0001 -1.315573E+0001  2.234362E+0001  2.545640E+0001  1.243084E+0001
  1.487452E+0000 -1.303411E+0001 -4.538683E+0000  9.217836E+0000 -7.796463E+0000
  4.420066E+0000 -9.891183E+0000 -3.077382E+0001 -1.000343E+0001 -2.484492E+0001
  4.949862E+0000 -6.243618E+0000 -4.452761E+0001 -2.275055E+0001 -3.251600E+0001
  3.837201E+0000 -3.157660E+0000 -4.193844E+0001 -2.767952E+0001 -2.833347E+0001
  2.232926E+0000 -1.708306E+0000 -2.497264E+0001 -2.214504E+0001 -1.396111E+0001
  7.909702E-0002  9.676037E-0001 -1.973774E+0000 -9.467411E+0000  5.827354E+0000
 -3.686107E-0001  2.173621E+0000  2.245768E+0001  8.002417E+0000  2.610785E+0001
 -5.857869E-0001  1.650604E+0000  4.107541E+0001  2.357467E+0001  4.059610E+0001
 -1.530697E+0000  1.052878E+0000  4.681520E+0001  3.079052E+0001  4.050472E+0001
 -2.101015E+0000  3.585226E+0000  3.693573E+0001  2.604770E+0001  3.074453E+0001
 -3.952674E+0000  5.502299E+0000  1.777191E+0001  1.654140E+0001  1.244041E+0001
 -4.379538E+0000  7.539915E+0000 -4.197152E+0000  6.009758E+0000 -7.290135E+0000
 -4.252927E+0000  8.799026E+0000 -2.265997E+0001 -4.376021E+0000 -2.211569E+0001
 -6.044742E+0000  9.220405E+0000 -3.343528E+0001 -1.226372E+0001 -2.772526E+0001
 -7.373161E+0000  1.058459E+0001 -3.368364E+0001 -1.481548E+0001 -2.273013E+0001
 -7.264284E+0000  1.202852E+0001 -2.153026E+0001 -1.020790E+0001 -9.322179E+0000
 -6.808503E+0000  1.438330E+0001 -1.708586E+0000 -2.127495E+0000  8.116448E+0000
 -7.781714E+0000  1.469396E+0001  2.174394E+0001  9.615918E+0000  2.573879E+0001
 -9.414916E+0000  1.411616E+0001  3.789042E+0001  1.846630E+0001  3.758465E+0001
 -9.089939E+0000  1.346160E+0001  4.479079E+0001  2.313061E+0001  3.999584E+0001
 -7.987275E+0000  1.351533E+0001  3.849486E+0001  2.397626E+0001  3.265337E+0001
 -7.183115E+0000  1.422714E+0001  2.487889E+0001  1.903879E+0001  1.709348E+0001
 -7.050222E+0000  1.380745E+0001  7.588210E+0000  1.001444E+0001  8.000928E-0001
 -6.830443E+0000  1.266995E+0001 -9.639928E+0000  4.915927E-0001 -1.444283E+0001
 -4.968217E+0000  1.021877E+0001 -2.308180E+0001 -8.855018E+0000 -2.429577E+0001
 -3.946119E+0000  7.035526E+0000 -3.048940E+0001 -1.829117E+0001 -2.752802E+0001
 -4.391563E+0000  4.042789E+0000 -3.020168E+0001 -2.359374E+0001 -2.448754E+0001
 -2.568647E+0000  3.021003E-0001 -2.249797E+0001 -2.417811E+0001 -1.638152E+0001
  7.439193E-0001 -2.168342E+0000 -1.174785E+0001 -2.096216E+0001 -7.482912E+0000
  2.612445E+0000 -6.894959E+0000  1.750876E-0001 -1.355144E+0001  5.243943E-0001
  5.954726E+0000 -1.137728E+0001  8.090124E+0000 -6.300405E+0000  2.758353E+0000
  1.042255E+0001 -1.492921E+0001  9.671745E+0000 -2.059976E+0000 -2.270312E+0000
  1.238329E+0001 -1.659598E+0001  4.310466E+0000 -7.641229E-0001 -9.538328E+0000
  1.256095E+0001 -1.901690E+0001 -5.488359E+0000 -1.960767E+0000 -1.815588E+0001
  1.095877E+0001 -2.151937E+0001 -1.641153E+0001 -8.805219E+0000 -2.603555E+0001
  1.042051E+0001 -2.436553E+0001 -2.597513E+0001 -1.716214E+0001 -3.068343E+0001
  9.826809E+0000 -2.570954E+0001 -3.103867E+0001 -2.484638E+0001 -2.943071E+0001
  1.338056E+0001 -2.544954E+0001 -2.972649E+0001 -2.772785E+0001 -2.276267E+0001
  1.719943E+0001 -2.346860E+0001 -2.157581E+0001 -2.522547E+0001 -1.198548E+0001
  2.158714E+0001 -2.094411E+0001 -7.844584E+0000 -1.577174E+0001  1.461084E+0000
  2.266016E+0001 -1.936733E+0001  7.281992E+0000 -2.691608E+0000  1.345115E+0001
  1.820473E+0001 -1.845571E+0001  1.725747E+0001  1.009073E+0001  2.185957E+0001
  1.037175E+0001 -1.821325E+0001  1.969886E+0001  1.732191E+0001  2.301818E+0001
  2.217447E+0000 -1.771603E+0001  1.452880E+0001  1.594282E+0001  1.632255E+0001
 -3.045616E+0000 -1.554996E+0001  5.687387E+0000  7.306301E+0000  4.184147E+0000
 -1.041632E+0000 -8.906829E+0000 -3.581507E+0000 -3.815491E+0000 -9.580958E+0000
  3.553553E+0000 -1.466426E+0000 -4.748247E+0000 -8.393143E+0000 -1.494469E+0001
  7.107544E+0000  4.251782E+0000  1.984749E+0000 -5.937474E+0000 -9.242892E+0000
  3.981859E+0000  5.751160E+0000  1.126442E+0001  1.637605E+0000  5.280349E+0000
 -1.683170E+0000  6.826726E+0000  1.846473E+0001  1.023069E+0001  1.947598E+0001
 -7.329860E+0000  6.925646E+0000  2.097117E+0001  1.532943E+0001  3.001631E+0001
 -1.001189E+0001  4.941423E+0000  1.746864E+0001  1.549281E+0001  3.168144E+0001
 -1.015211E+0001  5.163384E+0000  6.642952E+0000  9.678772E+0000  2.276060E+0001
 -8.274679E+0000  6.857755E+0000 -5.193278E+0000  2.582657E+0000  8.522687E+0000
 -3.903521E+0000  8.682082E+0000 -1.286562E+0001 -2.468496E+0000 -6.300868E+0000
 -1.783907E+0000  9.049759E+0000 -1.474985E+0001 -4.854361E+0000 -1.503100E+0001
 -1.213088E+0000  7.306084E+0000 -1.151445E+0001 -5.838868E+0000 -1.718070E+0001
 -2.184020E+0000  4.572839E+0000 -4.259988E+0000 -5.108740E+0000 -1.477422E+0001
 -2.835487E+0000  3.787844E+0000  2.264023E+0000 -5.372255E+0000 -1.113338E+0001
 -3.183239E+0000  3.190543E+0000  6.623160E+0000 -4.603979E+0000 -6.711840E+0000
 -1.959620E+0000  1.436563E+0000  8.773393E+0000 -2.034214E+0000 -7.905028E-0001
 -9.956840E-0001 -9.146142E-0001  7.343759E+0000 -7.609386E-0001  2.384016E+0000
 -7.447860E-0001 -4.505845E+0000  2.572769E+0000 -1.760165E+0000  1.634044E+0000
  6.274605E-0001 -6.465188E+0000 -5.866163E+0000 -5.622943E+0000 -1.782976E+0000
  3.438291E+0000 -7.489776E+0000 -1.492137E+0001 -8.231123E+0000 -6.240436E+0000
  8.887431E+0000 -9.315290E+0000 -2.149248E+0001 -8.927248E+0000 -1.019059E+0001
  1.268057E+0001 -1.216111E+0001 -2.418619E+0001 -8.366209E+0000 -1.354431E+0001
  1.387491E+0001 -1.550365E+0001 -2.357581E+0001 -1.070891E+0001 -1.432007E+0001
  1.318320E+0001 -1.878764E+0001 -2.144825E+0001 -1.291437E+0001 -1.507396E+0001
  1.146627E+0001 -2.010686E+0001 -1.551872E+0001 -1.654980E+0001 -1.605948E+0001
  8.826409E+0000 -1.836204E+0001 -8.596389E+0000 -1.991695E+0001 -1.710819E+0001
  7.384385E+0000 -1.305548E+0001 -1.236856E+0000 -1.792175E+0001 -1.348870E+0001
  4.410995E+0000 -6.642607E+0000  9.326337E+0000 -7.471479E+0000 -2.009963E+0000
  1.233364E+0000 -1.155325E+0000  2.196751E+0001  7.377209E+0000  1.433872E+0001
 -1.936883E+0000  3.927650E+0000  3.205692E+0001  2.429850E+0001  2.887270E+0001
 -4.244053E+0000  9.469552E+0000  3.548514E+0001  3.677808E+0001  3.792743E+0001
 -7.501619E+0000  1.385010E+0001  3.191705E+0001  4.284498E+0001  4.114363E+0001
 -1.076457E+0001  1.898080E+0001  2.553783E+0001  4.246101E+0001  3.591234E+0001
 -1.453333E+0001  2.355346E+0001  1.830088E+0001  3.590131E+0001  2.605434E+0001
 -1.742444E+0001  2.645037E+0001  1.282181E+0001  2.512262E+0001  1.557240E+0001
 -1.882926E+0001  2.897952E+0001  8.987707E+0000  1.063697E+0001  6.285563E+0000
 -1.788975E+0001  3.078171E+0001  8.158805E+0000 -1.068785E+0000  9.692186E-0001
 -1.574615E+0001  3.097792E+0001  1.041406E+0001 -5.856119E+0000  6.907343E-0001
 -1.482358E+0001  2.797600E+0001  1.093012E+0001 -5.430736E+0000  2.181569E+0000
 -1.559772E+0001  2.325996E+0001  7.519744E+0000 -1.272151E+0000  3.728845E+0000
 -1.528038E+0001  1.855545E+0001  8.558096E-0001  3.499070E+0000  1.534981E+0000
 -1.224335E+0001  1.433709E+0001 -8.699452E+0000  6.062022E+0000 -3.054572E+0000
 -6.766994E+0000  1.002505E+0001 -1.612496E+0001  6.433351E+0000 -8.335723E+0000
  5.367227E-0001  5.295845E+0000 -2.039499E+0001  2.479319E+0000 -1.346535E+0001
  4.948988E+0000  3.061804E-0001 -2.150347E+0001 -4.326057E+0000 -1.722282E+0001
  5.939075E+0000 -4.267023E+0000 -1.811039E+0001 -1.310513E+0001 -1.918190E+0001
  5.848412E+0000 -8.699101E+0000 -1.357843E+0001 -2.242016E+0001 -2.025067E+0001
  6.312006E+0000 -1.213215E+0001 -8.602800E+0000 -3.018878E+0001 -1.776660E+0001
  7.273906E+0000 -1.373766E+0001 -5.498351E+0000 -3.153274E+0001 -1.409625E+0001
  1.002196E+0001 -1.494532E+0001 -4.365214E+0000 -2.545675E+0001 -8.619934E+0000
  1.330563E+0001 -1.511283E+0001 -3.714877E+0000 -1.480273E+0001 -2.333553E+0000
  1.546770E+0001 -1.601062E+0001 -1.657377E+0000 -2.853856E+0000  6.600355E-0001
  1.588293E+0001 -1.764894E+0001 -1.614654E-0001  7.258858E+0000  6.318021E-0001
  1.292602E+0001 -1.834827E+0001 -2.513475E+0000  1.179422E+0001 -1.941730E+0000
  8.107011E+0000 -1.981328E+0001 -8.167541E+0000  9.049013E+0000 -6.066513E+0000
  4.005452E+0000 -2.012739E+0001 -1.497559E+0001 -3.217172E-0001 -1.421323E+0001
  4.492226E+0000 -1.835051E+0001 -1.920024E+0001 -1.180709E+0001 -1.858730E+0001
  5.948104E+0000 -1.509037E+0001 -1.765462E+0001 -2.027091E+0001 -1.718022E+0001
  8.412605E+0000 -1.122388E+0001 -1.083653E+0001 -2.195344E+0001 -8.739885E+0000
  8.737852E+0000 -7.043791E+0000  1.832502E+0000 -1.624521E+0001  2.009886E+0000
  5.039161E+0000 -4.268916E+0000  1.499189E+0001 -2.372033E+0000  1.528703E+0001
  1.112753E+0000 -1.696595E+0000  2.435021E+0001  1.286421E+0001  2.568777E+0001
 -2.206679E+0000  2.045419E+0000  2.707635E+0001  2.556918E+0001  3.052491E+0001
 -5.293038E+0000  6.133759E+0000  2.520540E+0001  3.436606E+0001  2.963060E+0001
 -8.499637E+0000  9.176899E+0000  1.828943E+0001  3.663018E+0001  2.250562E+0001
 -8.979245E+0000  1.187959E+0001  9.650612E+0000  3.095822E+0001  1.123930E+0001
 -9.959045E+0000  1.611077E+0001  1.034923E+0000  1.945715E+0001  1.293255E+0000
 -1.145161E+0001  2.049663E+0001 -2.589127E+0000  5.515211E+0000 -3.482186E+0000
 -1.217176E+0001  2.283159E+0001  1.353037E-0001 -3.833227E+0000 -7.190603E-0001
 -1.455865E+0001  2.376730E+0001  7.513772E+0000 -7.996726E+0000  5.856577E+0000
 -1.525853E+0001  2.199216E+0001  1.452297E+0001 -5.635699E+0000  1.302451E+0001
 -1.380872E+0001  1.925100E+0001  1.805669E+0001 -1.847654E+0000  1.635731E+0001
 -1.171929E+0001  1.550251E+0001  1.696837E+0001  2.357152E+0000  1.564786E+0001
 -6.591387E+0000  9.910344E+0000  1.039716E+0001  4.799086E+0000  9.812107E+0000
 -7.267426E-0001  5.255541E+0000 -4.038497E+0000  2.438502E+0000 -5.548734E-0001
  4.161702E+0000  1.047609E+0000 -1.770682E+0001 -3.799093E+0000 -1.486696E+0001
  7.290525E+0000 -3.118528E+0000 -2.669739E+0001 -1.143636E+0001 -2.702330E+0001
  8.429380E+0000 -7.953703E+0000 -3.032308E+0001 -1.848536E+0001 -3.338177E+0001
  8.378663E+0000 -1.363171E+0001 -2.982844E+0001 -2.526801E+0001 -3.418180E+0001
  8.605925E+0000 -1.955418E+0001 -2.497813E+0001 -3.008149E+0001 -3.055685E+0001
  8.940285E+0000 -2.238683E+0001 -1.743065E+0001 -3.384478E+0001 -2.581467E+0001
  1.004901E+0001 -2.340323E+0001 -1.056795E+0001 -3.324032E+0001 -1.781808E+0001
  1.254836E+0001 -2.305834E+0001 -4.815612E+0000 -2.686587E+0001 -9.887405E+0000
  1.405324E+0001 -2.181555E+0001  1.910405E+0000 -1.593819E+0001 -2.179226E+0000
  1.280834E+0001 -2.139730E+0001  6.384767E+0000 -1.789067E+0000  4.735208E+0000
  1.354987E+0001 -2.067455E+0001  7.409467E+0000  1.000267E+0001  9.682573E+0000
  1.249113E+0001 -2.002281E+0001  5.523139E+0000  1.529250E+0001  9.792390E+0000
  1.076778E+0001 -1.613867E+0001  2.032968E+0000  1.366829E+0001  4.715052E+0000
  7.438075E+0000 -1.164292E+0001  3.928173E-0001  9.019607E+0000 -1.617800E+0000
  3.293951E+0000 -5.991385E+0000  1.081621E+0000  3.178877E+0000 -5.404162E+0000
 -1.041328E+0000  1.384650E+0000  8.431098E+0000  6.259179E-0001 -3.275107E+0000
 -4.520903E+0000  8.399388E+0000  1.902605E+0001  5.184933E+0000  4.524304E+0000
 -7.437910E+0000  1.519208E+0001  2.888810E+0001  1.556040E+0001  1.585265E+0001
 -1.220201E+0001  1.915331E+0001  3.528230E+0001  2.894499E+0001  2.921365E+0001
 -1.519291E+0001  2.307352E+0001  3.424505E+0001  3.735362E+0001  3.950912E+0001
 -1.514310E+0001  2.666269E+0001  2.887756E+0001  4.011518E+0001  4.362808E+0001
 -1.493840E+0001  3.033515E+0001  1.912181E+0001  3.416719E+0001  3.961045E+0001
 -1.513019E+0001  3.153832E+0001  9.262852E+0000  2.382395E+0001  2.861242E+0001
 -1.736008E+0001  3.195115E+0001  8.985979E-0001  1.085488E+0001  1.175213E+0001
 -1.964245E+0001  3.007530E+0001 -4.625359E+0000 -2.695868E+0000 -5.025907E+0000
 -1.996314E+0001  2.866616E+0001 -6.691261E+0000 -1.370224E+0001 -1.805699E+0001
 -1.833103E+0001  2.523924E+0001 -6.545675E+0000 -1.713413E+0001 -2.352785E+0001
 -1.460763E+0001  2.112501E+0001 -4.899865E+0000 -1.627792E+0001 -2.281447E+0001
 -8.636591E+0000  1.647441E+0001 -3.201650E+0000 -1.283438E+0001 -1.649665E+0001
 -4.115686E+0000  1.109605E+0001 -4.140394E+0000 -6.963773E+0000 -8.615586E+0000
 -1.041981E+0000  5.677748E+0000 -6.261426E+0000 -4.630216E+0000 -1.916247E+0000
  7.508635E-0001 -1.092804E+0000 -9.353805E+0000 -2.608868E+0000  1.333884E+0000
  2.268278E+0000 -7.368479E+0000 -1.532278E+0001 -4.330373E+0000 -1.548289E+0000
  6.634361E+0000 -1.207671E+0001 -2.338121E+0001 -1.022846E+0001 -9.439857E+0000
  1.132870E+0001 -1.744175E+0001 -2.859037E+0001 -1.838233E+0001 -1.813185E+0001
  1.587327E+0001 -2.134181E+0001 -2.986708E+0001 -2.614779E+0001 -2.727267E+0001
  1.945602E+0001 -2.418449E+0001 -2.618910E+0001 -2.998998E+0001 -3.262623E+0001
  1.923442E+0001 -2.506054E+0001 -1.912346E+0001 -2.870915E+0001 -3.266651E+0001
  1.732513E+0001 -2.470855E+0001 -9.617040E+0000 -2.221126E+0001 -2.640244E+0001
  1.354015E+0001 -2.424169E+0001  6.285390E-0001 -1.171953E+0001 -1.523167E+0001
  9.655271E+0000 -2.141592E+0001  7.743425E+0000 -1.183592E+0000 -1.352694E+0000
  6.941659E+0000 -1.684341E+0001  1.274569E+0001  9.520751E+0000  1.292602E+0001
  6.245753E+0000 -1.147560E+0001  1.538463E+0001  1.853017E+0001  2.401234E+0001
  5.486867E+0000 -4.859665E+0000  1.613564E+0001  2.472874E+0001  3.030421E+0001
  3.482098E+0000  1.758468E-0001  1.632961E+0001  2.876788E+0001  3.240636E+0001
  8.408204E-0002  3.927430E+0000  1.521464E+0001  2.894380E+0001  2.909118E+0001
 -3.448324E+0000  5.572050E+0000  1.411787E+0001  2.349524E+0001  2.053266E+0001
 -7.219012E+0000  7.084037E+0000  1.168948E+0001  1.347828E+0001  9.302788E+0000
 -1.054502E+0001  7.703075E+0000  6.836130E+0000  1.951513E+0000 -1.356996E+0000
 -1.206285E+0001  9.905228E+0000  1.707904E+0000 -8.396091E+0000 -1.147684E+0001
 -1.139206E+0001  1.250553E+0001 -1.225635E+0000 -1.361654E+0001 -1.582023E+0001
 -9.279836E+0000  1.502278E+0001  2.288347E+0000 -1.183106E+0001 -1.402720E+0001
 -7.975850E+0000  1.590505E+0001  5.978360E+0000 -2.210641E+0000 -4.563547E+0000
 -6.340050E+0000  1.608118E+0001  1.019229E+0001  1.279542E+0001  7.851668E+0000
 -6.109604E+0000  1.534701E+0001  1.368621E+0001  2.411123E+0001  1.855267E+0001
 -7.458190E+0000  1.258925E+0001  1.327046E+0001  2.828671E+0001  2.421716E+0001
 -9.079038E+0000  7.794547E+0000  7.283954E+0000  2.200735E+0001  2.060177E+0001
 -7.665256E+0000  4.737846E+0000 -2.954358E+0000  6.918394E+0000  6.508864E+0000
 -2.490160E+0000  2.634046E+0000 -1.442609E+0001 -1.178512E+0001 -1.096456E+0001
  2.622188E+0000  7.329964E-0001 -2.218291E+0001 -2.699583E+0001 -2.541312E+0001
  6.429689E+0000 -1.725283E+0000 -2.383222E+0001 -3.598076E+0001 -3.383098E+0001
  8.966914E+0000 -5.825943E+0000 -2.087414E+0001 -3.594687E+0001 -3.283464E+0001
  9.003650E+0000 -1.113861E+0001 -1.576989E+0001 -2.957282E+0001 -2.542613E+0001
  8.338255E+0000 -1.715422E+0001 -1.194128E+0001 -1.972478E+0001 -1.713869E+0001
  5.855121E+0000 -2.136803E+0001 -1.058806E+0001 -1.197015E+0001 -1.090186E+0001
  5.772530E+0000 -2.269586E+0001 -1.022792E+0001 -7.480140E+0000 -9.652071E+0000
  9.094330E+0000 -2.134045E+0001 -1.157947E+0001 -4.860768E+0000 -7.673447E+0000
  1.313040E+0001 -1.759971E+0001 -1.063996E+0001 -4.277637E-0001 -4.205285E+0000
  1.537257E+0001 -1.444818E+0001 -4.855758E+0000  4.504541E+0000  1.465909E+0000
  1.288878E+0001 -1.178239E+0001  3.116911E+0000  8.936620E+0000  7.012181E+0000
  9.484545E+0000 -1.200154E+0001  1.172144E+0001  1.067298E+0001  9.816255E+0000
  4.747554E+0000 -1.177186E+0001  1.564995E+0001  8.216340E+0000  8.268387E+0000
  1.359279E+0000 -1.094857E+0001  1.438459E+0001  3.249009E+0000  2.835820E+0000
 -6.435282E-0001 -7.466475E+0000  8.358482E+0000 -2.528216E+0000 -2.772804E+0000
 -1.424020E+0000 -3.477250E+0000  1.309439E+0000 -6.202850E+0000 -5.297577E+0000
 -7.986947E-0001  2.682751E+0000 -3.658242E+0000 -5.985829E+0000 -3.899604E+0000
  1.236095E+0000  5.961508E+0000 -1.675402E+0000 -2.064833E-0001  4.469241E+0000
  2.126431E+0000  9.517984E+0000  2.895578E+0000  9.576977E+0000  1.355120E+0001
  1.310701E+0000  1.174050E+0001  9.756023E+0000  1.948235E+0001  2.090386E+0001
 -4.053085E+0000  1.043878E+0001  1.571267E+0001  2.671280E+0001  2.548038E+0001
 -1.065095E+0001  9.232283E+0000  1.830738E+0001  2.660810E+0001  2.423953E+0001
 -1.421123E+0001  9.069043E+0000  1.649625E+0001  1.853652E+0001  1.528341E+0001
 -1.360827E+0001  1.027927E+0001  9.109623E+0000  6.910340E+0000  1.385025E+0000
 -1.011640E+0001  1.106821E+0001  1.077278E-0001 -4.810985E+0000 -9.982634E+0000
 -5.134961E+0000  1.058608E+0001 -6.200529E+0000 -1.365362E+0001 -1.798913E+0001
 -1.284539E+0000  9.774181E+0000 -8.812351E+0000 -1.834948E+0001 -1.846484E+0001
  9.388757E-0001  7.313194E+0000 -9.886423E+0000 -1.653649E+0001 -1.318992E+0001
  6.972296E-0001  3.360644E+0000 -8.528617E+0000 -1.078644E+0001 -5.468734E+0000
  3.006944E-0001 -1.389786E+0000 -9.214115E+0000 -3.401627E+0000  6.502986E-0001
 -1.002668E+0000 -5.256829E+0000 -1.081801E+0001  1.356977E+0000  1.761641E+0000
  1.599198E-0003 -7.111155E+0000 -1.218330E+0001  1.844510E+0000 -1.195932E+0000
  3.074266E+0000 -7.025377E+0000 -1.119114E+0001 -1.053820E+0000 -6.621566E+0000
  4.912192E+0000 -6.390814E+0000 -7.219610E+0000 -6.370761E+0000 -9.376201E+0000
  6.122913E+0000 -6.532336E+0000 -4.272949E+0000 -8.127186E+0000 -9.124840E+0000
  7.368829E+0000 -6.538443E+0000 -8.148962E-0001 -8.626055E+0000 -7.575888E+0000
  5.006166E+0000 -6.298449E+0000  1.603878E+0000 -7.132026E+0000 -5.448925E+0000
  3.207449E+0000 -6.235948E+0000  2.496930E+0000 -5.143415E+0000 -1.718616E+0000
  2.287187E+0000 -5.863182E+0000  3.480225E+0000 -1.366291E+0000  1.766268E+0000
  1.440874E+0000 -6.313335E+0000  3.863205E+0000  3.379453E+0000  5.675775E+0000
  2.878256E+0000 -5.854889E+0000  2.644822E+0000  5.788155E+0000  6.730899E+0000
  4.086908E+0000 -6.058989E+0000 -1.304230E-0002  5.248217E+0000  4.884638E+0000
  5.743296E+0000 -5.659698E+0000 -4.445496E+0000  1.506800E+0000  1.645635E+0000
  7.076149E+0000 -5.606220E+0000 -5.495534E+0000 -3.975711E+0000 -2.583184E+0000
  6.821930E+0000 -6.500035E+0000 -4.978942E+0000 -9.647911E+0000 -4.925903E+0000
  3.897339E+0000 -7.553728E+0000 -4.188533E+0000 -1.539610E+0001 -8.129390E+0000
  2.719620E+0000 -8.527012E+0000 -2.753054E+0000 -1.897911E+0001 -9.482939E+0000
  3.192499E+0000 -7.526890E+0000 -1.807732E+0000 -1.915999E+0001 -9.021846E+0000
  3.452155E+0000 -6.068741E+0000  1.811840E+0000 -1.222560E+0001 -4.607418E+0000
  3.331554E+0000 -5.192934E+0000  6.113565E+0000 -1.635680E+0000  2.411868E+0000
  1.508272E+0000 -3.433937E+0000  7.975708E+0000  8.579609E+0000  8.862778E+0000
 -9.226518E-0001 -2.180577E+0000  8.808281E+0000  1.640488E+0001  1.005873E+0001
 -3.645452E+0000  1.077472E-0002  7.470927E+0000  2.093115E+0001  8.871681E+0000
 -4.475566E+0000  2.758159E+0000  4.536608E+0000  1.988125E+0001  8.728128E+0000
 -4.611536E+0000  6.877791E+0000  2.956781E+0000  1.757462E+0001  9.830125E+0000
 -3.851194E+0000  1.159796E+0001  5.221017E+0000  1.503240E+0001  1.128256E+0001
 -3.259713E+0000  1.508157E+0001  1.075691E+0001  1.459170E+0001  1.387467E+0001
 -3.678157E+0000  1.723927E+0001  1.722659E+0001  1.264945E+0001  1.683730E+0001
 -5.875683E+0000  1.576473E+0001  2.199130E+0001  8.209791E+0000  1.674450E+0001
 -9.997856E+0000  1.350196E+0001  2.145393E+0001  5.811468E-0001  1.213079E+0001
 -1.419222E+0001  1.123588E+0001  1.304487E+0001 -7.877733E+0000  5.301766E+0000
 -1.334279E+0001  1.074949E+0001  5.531744E-0001 -1.448839E+0001 -4.476330E+0000
 -8.189131E+0000  1.283816E+0001 -8.543874E+0000 -1.463464E+0001 -1.199470E+0001
 -3.464307E+0000  1.558528E+0001 -1.225911E+0001 -6.083391E+0000 -1.316712E+0001
 -6.762209E-0001  1.647457E+0001 -8.904922E+0000  8.682190E+0000 -4.844948E+0000
 -1.743012E+0000  1.304360E+0001 -6.658534E-0001  2.112600E+0001  7.442185E+0000
 -5.239105E+0000  8.976134E+0000  6.454312E+0000  2.416554E+0001  1.754510E+0001
 -9.015236E+0000  3.003635E+0000  9.639512E+0000  1.591667E+0001  1.766521E+0001
 -9.584327E+0000 -2.679461E+0000  6.158527E+0000 -4.195221E-0001  9.043112E+0000
 -6.420888E+0000 -6.849330E+0000 -3.785129E+0000 -1.970332E+0001 -7.122054E+0000
  4.528346E-0001 -8.190578E+0000 -1.487755E+0001 -3.477003E+0001 -2.320217E+0001
  9.268242E+0000 -1.068372E+0001 -2.443448E+0001 -4.063061E+0001 -3.338997E+0001
  1.745164E+0001 -1.236025E+0001 -2.880572E+0001 -3.759385E+0001 -3.740524E+0001
  2.090280E+0001 -1.606690E+0001 -2.629860E+0001 -2.643653E+0001 -3.290065E+0001
  1.658028E+0001 -2.179026E+0001 -2.248728E+0001 -1.235593E+0001 -2.142877E+0001
  1.005604E+0001 -2.807107E+0001 -1.782952E+0001 -1.903905E+0000 -9.953122E+0000
  6.652903E+0000 -3.151132E+0001 -1.608320E+0001  1.516354E+0000 -4.226137E+0000
  8.564909E+0000 -3.155042E+0001 -1.240570E+0001 -1.486523E+0000 -2.210134E+0000
  1.501503E+0001 -2.830972E+0001 -6.954729E+0000 -5.970903E+0000 -2.203574E+0000
  2.153714E+0001 -2.397933E+0001  5.567217E-0001 -8.065173E+0000 -2.111961E+0000
  2.428453E+0001 -2.051792E+0001  8.385520E+0000 -5.029807E+0000 -1.621326E+0000
  2.245797E+0001 -2.091127E+0001  1.309110E+0001  3.004541E-0001  1.503341E-0001
  1.518153E+0001 -2.274079E+0001  1.122868E+0001  3.741426E+0000  5.512050E-0001
  6.880170E+0000 -2.497557E+0001  3.080566E+0000  1.498056E+0000 -2.431573E+0000
  4.677270E+0000 -2.486953E+0001 -8.039382E+0000 -5.620942E+0000 -1.050053E+0001
  6.553410E+0000 -2.115154E+0001 -1.950076E+0001 -1.441316E+0001 -1.836816E+0001
  1.217217E+0001 -1.459477E+0001 -2.498846E+0001 -1.786764E+0001 -1.818348E+0001
  1.613059E+0001 -7.474919E+0000 -2.022735E+0001 -1.060366E+0001 -8.932500E+0000
  1.498040E+0001 -3.403801E+0000 -5.544602E+0000  3.834222E+0000  7.342784E+0000
  9.579472E+0000 -2.112797E+0000  1.405579E+0001  1.827196E+0001  2.216042E+0001
  6.511708E-0001 -2.410167E+0000  3.005089E+0001  2.742227E+0001  2.999417E+0001
 -8.415345E+0000 -1.345291E+0000  3.450275E+0001  2.793723E+0001  2.743892E+0001
 -1.278144E+0001  2.385311E+0000  2.847322E+0001  1.990324E+0001  1.613904E+0001
 -1.154610E+0001  8.813460E+0000  1.758137E+0001  9.296490E+0000  1.511830E+0000
 -6.660150E+0000  1.579806E+0001  7.860639E+0000  1.604887E+0000 -6.589853E+0000
 -4.171507E+0000  2.272388E+0001  2.239200E+0000  9.643969E-0001 -6.048736E+0000
 -4.395149E+0000  2.591089E+0001  5.539687E+0000  1.018518E+0001  5.170171E+0000
 -8.308268E+0000  2.449058E+0001  1.202648E+0001  2.231330E+0001  2.053503E+0001
 -1.448860E+0001  2.150975E+0001  1.549886E+0001  2.901533E+0001  3.018070E+0001
 -1.891466E+0001  1.832066E+0001  1.419108E+0001  2.823298E+0001  3.106842E+0001
 -1.972187E+0001  1.527513E+0001  7.076257E+0000  1.651821E+0001  2.148998E+0001
 -1.438192E+0001  1.436349E+0001 -2.869014E+0000 -1.511168E+0000  4.904297E+0000
 -7.678091E+0000  1.566527E+0001 -1.019784E+0001 -1.640430E+0001 -1.073747E+0001
 -2.137063E+0000  1.639890E+0001 -1.270605E+0001 -2.314526E+0001 -2.050833E+0001
  4.923072E-0001  1.608314E+0001 -1.005700E+0001 -2.166809E+0001 -2.328747E+0001
 -6.749312E-0001  1.257516E+0001 -2.052665E+0000 -1.419875E+0001 -1.780394E+0001
 -4.215947E+0000  8.421945E+0000  4.344788E+0000 -3.129581E+0000 -1.101720E+0001
 -7.793072E+0000  2.418124E+0000  7.234499E+0000  6.499497E+0000 -2.314409E+0000
 -8.871738E+0000 -1.376890E+0000  4.713773E+0000  9.220253E+0000  6.334604E-0001
 -4.389369E+0000 -4.378115E+0000 -3.441734E-0001  4.310106E+0000 -1.430976E+0000
  2.339711E+0000 -4.841037E+0000 -1.018512E+0001 -5.082048E+0000 -7.016176E+0000
  9.244343E+0000 -4.418290E+0000 -1.738846E+0001 -1.468755E+0001 -1.198174E+0001
  1.100017E+0001 -5.323373E+0000 -1.852553E+0001 -1.915729E+0001 -1.240040E+0001
  1.039837E+0001 -7.029237E+0000 -1.642067E+0001 -1.851446E+0001 -1.027584E+0001
  8.527829E+0000 -1.039200E+0001 -1.231916E+0001 -1.446305E+0001 -7.562542E+0000
  5.338757E+0000 -1.298411E+0001 -9.787956E+0000 -9.621332E+0000 -7.550186E+0000
  2.610801E+0000 -1.561481E+0001 -8.804449E+0000 -6.049514E+0000 -8.811826E+0000
  2.595104E+0000 -1.550213E+0001 -7.663556E+0000 -6.514361E+0000 -1.011117E+0001
  6.643049E+0000 -1.177159E+0001 -4.919013E+0000 -6.853067E+0000 -9.784008E+0000
  1.153948E+0001 -7.220970E+0000  1.498783E+0000 -3.827430E+0000 -6.134915E+0000
  1.146455E+0001 -4.632496E+0000  9.039841E+0000  4.669272E+0000  1.868107E+0000
  8.243521E+0000 -2.996144E+0000  1.323530E+0001  1.302100E+0001  1.091320E+0001
  3.442537E+0000 -3.251481E+0000  1.449746E+0001  1.786867E+0001  1.842511E+0001
 -9.813304E-0001 -2.991775E+0000  9.700892E+0000  1.569922E+0001  2.066666E+0001
 -4.179055E+0000 -1.649830E+0000  2.819940E+0000  9.572425E+0000  1.536070E+0001
 -4.951500E+0000  6.323647E-0001 -5.658267E+0000  1.173076E+0000  6.230606E+0000
 -4.014126E+0000  3.833632E+0000 -1.008251E+0001 -4.698276E+0000 -2.743468E+0000
 -5.547148E-0001  7.791440E+0000 -8.637239E+0000 -4.988990E+0000 -6.081991E+0000
  6.497833E-0001  1.039848E+0001 -4.999137E-0001 -2.414119E-0001 -1.740611E+0000
 -1.959875E+0000  1.203801E+0001  1.037188E+0001  7.174610E+0000  7.769243E+0000
 -6.430128E+0000  1.272576E+0001  1.966277E+0001  1.414867E+0001  1.600752E+0001
 -1.181367E+0001  1.189852E+0001  2.452522E+0001  1.687426E+0001  2.036389E+0001
 -1.617934E+0001  1.056600E+0001  2.203194E+0001  1.412363E+0001  1.947530E+0001
 -1.695861E+0001  1.059835E+0001  1.143612E+0001  5.266708E+0000  1.342951E+0001
 -1.354260E+0001  1.214878E+0001 -2.354826E+0000 -2.870145E+0000  3.040139E+0000
 -8.438371E+0000  1.413852E+0001 -1.261057E+0001 -8.256365E+0000 -3.979833E+0000
 -3.419529E+0000  1.613887E+0001 -1.704481E+0001 -7.999716E+0000 -7.397077E+0000
  1.549772E-0001  1.368660E+0001 -1.365993E+0001 -2.240932E+0000 -4.572134E+0000
  6.167334E-0001  8.524671E+0000 -6.158047E+0000  5.193665E+0000  4.484673E-0002
 -3.215451E-0001  2.256386E+0000 -1.563763E-0001  6.099601E+0000  7.617822E-0001
 -2.186692E+0000 -4.770063E+0000 -1.281775E+0000  7.612842E-0001 -3.459294E+0000
 -3.044500E+0000 -1.145738E+0001 -7.924980E+0000 -1.050330E+0001 -1.021291E+0001
  1.379285E+0000 -1.699065E+0001 -1.864695E+0001 -2.506272E+0001 -1.876072E+0001
  9.445415E+0000 -2.022356E+0001 -2.792343E+0001 -3.688519E+0001 -2.663682E+0001
  1.944849E+0001 -2.139210E+0001 -3.387855E+0001 -4.135754E+0001 -3.044226E+0001
  2.418121E+0001 -2.263194E+0001 -3.195212E+0001 -3.718012E+0001 -2.584532E+0001
  2.359769E+0001 -2.393012E+0001 -2.419912E+0001 -2.521603E+0001 -1.782516E+0001
  1.741019E+0001 -2.669015E+0001 -1.155124E+0001 -1.001024E+0001 -6.657111E+0000
  1.129726E+0001 -2.839647E+0001 -1.528663E+0000  1.842656E+0000  4.564258E-0001
  6.748105E+0000 -2.727332E+0001  4.574428E+0000  7.793711E+0000  3.212644E+0000
  6.079215E+0000 -2.286266E+0001  7.653045E+0000  9.531820E+0000  2.845911E+0000
  8.204554E+0000 -1.449149E+0001  1.056858E+0001  8.524959E+0000  2.214382E+0000
  1.126503E+0001 -6.301994E+0000  1.584463E+0001  9.185385E+0000  7.304420E+0000
  1.220456E+0001 -9.757875E-0001  2.209745E+0001  1.400346E+0001  1.526999E+0001
  8.899546E+0000  2.211157E+0000  2.444889E+0001  1.984623E+0001  2.268253E+0001
  1.825785E+0000  5.015124E+0000  2.287234E+0001  2.277639E+0001  2.563198E+0001
 -7.109401E+0000  6.245685E+0000  1.770948E+0001  2.196045E+0001  2.447151E+0001
 -1.464126E+0001  9.231962E+0000  9.723825E+0000  1.684335E+0001  1.894398E+0001
 -1.563668E+0001  1.195267E+0001  2.826115E+0000  1.102159E+0001  1.075943E+0001
 -1.069827E+0001  1.447630E+0001  8.139459E-0001  4.741886E+0000  2.803219E+0000
 -4.607442E+0000  1.824757E+0001  8.002528E-0001 -2.762020E-0001 -5.688621E-0001
 -7.686570E-0001  1.988888E+0001  3.497880E+0000  1.543323E+0000  2.243926E-0001
 -9.907285E-0001  1.804213E+0001  9.235552E+0000  4.681679E+0000  5.998946E+0000
 -5.259447E+0000  1.364708E+0001  1.240107E+0001  7.132989E+0000  1.059884E+0001
 -1.028365E+0001  7.790569E+0000  8.611799E+0000  5.554184E+0000  1.003535E+0001
 -1.282589E+0001  2.816216E+0000 -2.715338E+0000 -2.834141E+0000  4.044125E+0000
 -1.114948E+0001  6.890194E-0001 -1.565643E+0001 -1.242118E+0001 -7.030355E+0000
 -5.098429E+0000  5.856135E-0001 -2.317326E+0001 -1.915597E+0001 -1.867717E+0001
  2.622413E+0000  2.067926E+0000 -2.258520E+0001 -2.005650E+0001 -2.409425E+0001
  7.841653E+0000  1.727623E+0000 -1.445878E+0001 -1.257486E+0001 -2.179754E+0001
  6.548161E+0000 -1.700240E-0001 -3.791776E+0000 -1.546597E+0000 -1.348360E+0001
  3.615231E+0000 -2.686045E+0000  5.399866E+0000  8.156961E+0000 -1.456182E+0000
 -2.458692E-0001 -6.190593E+0000  8.321568E+0000  1.163079E+0001  9.919670E+0000
  7.685240E-0002 -8.861236E+0000  4.244311E+0000  7.239338E+0000  1.332744E+0001
  2.059450E+0000 -1.117805E+0001 -2.634703E+0000 -1.781513E+0000  8.499724E+0000
  5.341757E+0000 -1.336042E+0001 -1.053175E+0001 -1.325279E+0001 -3.212395E+0000
  8.782947E+0000 -1.573507E+0001 -1.837619E+0001 -2.243427E+0001 -1.571988E+0001
  1.151303E+0001 -1.723403E+0001 -2.326179E+0001 -2.830232E+0001 -2.571877E+0001
  1.476439E+0001 -1.996851E+0001 -2.401732E+0001 -2.884235E+0001 -3.046012E+0001
  1.731861E+0001 -2.258276E+0001 -2.161695E+0001 -2.462011E+0001 -2.918456E+0001
  1.766119E+0001 -2.474529E+0001 -1.776587E+0001 -1.782455E+0001 -2.216805E+0001
  1.536368E+0001 -2.609276E+0001 -1.308816E+0001 -1.036029E+0001 -1.423177E+0001
  1.009821E+0001 -2.641407E+0001 -8.058289E+0000 -4.204663E+0000 -5.022189E+0000
  6.574090E+0000 -2.501146E+0001 -3.503410E+0000 -2.112961E-0001  1.797500E+0000
  6.792704E+0000 -2.033967E+0001  1.786813E+0000  1.825958E+0000  6.751817E+0000
  9.299143E+0000 -1.373240E+0001  9.486937E+0000  4.749271E+0000  1.190620E+0001
  1.193961E+0001 -8.026195E+0000  1.670566E+0001  9.380336E+0000  1.650440E+0001
  9.666358E+0000 -4.208347E+0000  2.221454E+0001  1.372807E+0001  1.946200E+0001
  3.638043E+0000 -1.839010E+0000  2.427339E+0001  1.592013E+0001  1.935390E+0001
 -5.010497E+0000  9.982517E-0001  1.978584E+0001  1.480237E+0001  1.461343E+0001
 -1.174146E+0001  5.944326E+0000  1.185544E+0001  1.179388E+0001  7.844595E+0000
 -1.567625E+0001  1.241408E+0001  5.078068E+0000  1.195038E+0001  4.304399E+0000
 -1.594946E+0001  1.899361E+0001  4.384134E+0000  1.464678E+0001  6.293569E+0000
 -1.243218E+0001  2.571709E+0001  6.825213E+0000  1.967240E+0001  1.207770E+0001
 -9.583655E+0000  3.109939E+0001  1.587443E+0001  2.772884E+0001  2.171895E+0001
 -9.767379E+0000  3.401461E+0001  2.661181E+0001  3.528378E+0001  3.114074E+0001
 -1.561841E+0001  3.255138E+0001  3.611413E+0001  3.857566E+0001  3.623871E+0001
 -2.367261E+0001  2.965762E+0001  3.621084E+0001  3.126110E+0001  3.280462E+0001
 -2.817417E+0001  2.749288E+0001  2.694114E+0001  1.593787E+0001  2.087744E+0001
 -2.698063E+0001  2.634345E+0001  1.091484E+0001 -3.032596E+0000  3.958613E+0000
 -1.843314E+0001  2.532608E+0001 -6.106679E+0000 -1.790575E+0001 -1.024773E+0001
 -9.385681E+0000  2.276106E+0001 -1.791765E+0001 -2.741098E+0001 -1.747948E+0001
 -2.004765E+0000  1.829054E+0001 -2.191089E+0001 -2.789536E+0001 -1.797976E+0001
  2.230096E+0000  9.289016E+0000 -2.180824E+0001 -2.067400E+0001 -1.548895E+0001
  2.687029E+0000  2.011630E-0001 -2.343076E+0001 -1.374674E+0001 -1.446879E+0001
  2.022235E+0000 -9.966062E+0000 -2.616917E+0001 -1.204178E+0001 -1.601498E+0001
  4.069341E+0000 -1.865245E+0001 -3.003902E+0001 -1.652580E+0001 -2.266520E+0001
  8.118019E+0000 -2.536072E+0001 -3.504979E+0001 -2.264911E+0001 -3.103894E+0001
  1.499297E+0001 -2.876137E+0001 -3.681608E+0001 -3.037220E+0001 -3.881745E+0001
  2.282533E+0001 -3.028230E+0001 -3.251885E+0001 -3.352646E+0001 -4.082922E+0001
  2.690502E+0001 -2.969770E+0001 -2.175662E+0001 -2.951424E+0001 -3.456409E+0001
  2.641494E+0001 -2.803610E+0001 -7.666247E+0000 -1.768849E+0001 -1.956369E+0001
  2.233816E+0001 -2.858900E+0001  6.667638E+0000 -2.911034E+0000 -8.438466E-0001
  1.514316E+0001 -2.966492E+0001  1.423647E+0001  1.050297E+0001  1.247540E+0001
  7.919691E+0000 -2.919438E+0001  1.336797E+0001  1.592311E+0001  1.463438E+0001
  4.822217E+0000 -2.753091E+0001  7.461651E+0000  1.353524E+0001  9.893049E+0000
  6.010873E+0000 -2.265313E+0001 -1.113803E+0000  6.004481E+0000  6.801877E-0001
  9.991518E+0000 -1.327357E+0001 -8.416334E+0000 -1.377425E+0000 -5.924653E+0000
  1.211225E+0001 -3.776708E+0000 -7.458552E+0000 -2.725169E+0000 -4.757007E+0000
  9.106134E+0000  3.770752E+0000  4.024703E+0000  4.469077E+0000  6.508595E+0000
  1.270174E+0000  8.842999E+0000  2.139946E+0001  1.717664E+0001  2.018485E+0001
 -6.878361E+0000  1.173612E+0001  3.991415E+0001  2.976480E+0001  3.327507E+0001
 -1.537322E+0001  1.350474E+0001  4.817929E+0001  3.679285E+0001  3.693215E+0001
 -2.079547E+0001  1.634046E+0001  4.527586E+0001  3.392596E+0001  3.039859E+0001
 -2.147847E+0001  2.258469E+0001  3.347366E+0001  2.609067E+0001  1.849761E+0001
 -1.951832E+0001  2.827583E+0001  2.152024E+0001  1.791250E+0001  8.979845E+0000
 -1.554820E+0001  3.288325E+0001  1.258549E+0001  1.076215E+0001  4.983068E+0000
 -1.327866E+0001  3.458415E+0001  7.537288E+0000  8.391570E+0000  5.670394E+0000
 -1.545783E+0001  3.364009E+0001  4.574959E+0000  9.286012E+0000  1.124309E+0001
 -1.875208E+0001  2.849236E+0001  3.458719E+0000  1.158106E+0001  1.650962E+0001
 -1.917397E+0001  2.127890E+0001  8.156848E-0001  9.694988E+0000  1.566457E+0001
 -1.539160E+0001  1.541949E+0001 -6.392073E+0000  1.935628E+0000  5.877123E+0000
 -9.644658E+0000  9.850917E+0000 -1.485553E+0001 -9.002909E+0000 -8.544602E+0000
  3.527304E-0001  4.626053E+0000 -2.310662E+0001 -1.963079E+0001 -2.303369E+0001
  8.666726E+0000 -6.377077E-0001 -2.741061E+0001 -2.620263E+0001 -3.413169E+0001
  1.339547E+0001 -8.003112E+0000 -2.777700E+0001 -2.951176E+0001 -3.917378E+0001
  1.261462E+0001 -1.691667E+0001 -2.499585E+0001 -3.104053E+0001 -3.865071E+0001
  1.141877E+0001 -2.396548E+0001 -2.516412E+0001 -3.217734E+0001 -3.626303E+0001
  1.149379E+0001 -3.021872E+0001 -2.588042E+0001 -3.183204E+0001 -3.041165E+0001
  1.234573E+0001 -3.268141E+0001 -2.657733E+0001 -3.072359E+0001 -2.545185E+0001
  1.650158E+0001 -3.160990E+0001 -2.370290E+0001 -2.555822E+0001 -1.996742E+0001
  2.209224E+0001 -2.918043E+0001 -1.660356E+0001 -1.623685E+0001 -1.185729E+0001
  2.381894E+0001 -2.645059E+0001 -6.058876E+0000 -3.287262E+0000 -1.306376E+0000
  2.031303E+0001 -2.503271E+0001  6.716305E+0000  9.421398E+0000  8.623707E+0000
  1.324150E+0001 -2.461389E+0001  1.657323E+0001  1.766174E+0001  1.534279E+0001
  5.821616E+0000 -2.419301E+0001  1.934406E+0001  1.706368E+0001  1.699904E+0001
  1.761865E+0000 -2.134623E+0001  1.437533E+0001  8.046800E+0000  1.248903E+0001
  1.446431E+0000 -1.595908E+0001  5.680410E+0000 -2.294269E+0000  3.846395E+0000
  3.857222E+0000 -8.760867E+0000 -1.339006E+0000 -7.521266E+0000 -3.623657E+0000
  6.755817E+0000 -1.692350E+0000 -3.801830E+0000 -4.903954E+0000 -5.186314E+0000
  7.444554E+0000  5.170372E+0000 -1.334083E+0000  4.913249E+0000  1.274776E+0000
  1.369302E+0000  9.781651E+0000  8.682266E+0000  1.957021E+0001  1.466794E+0001
 -7.355799E+0000  1.250555E+0001  1.717511E+0001  3.265316E+0001  2.914005E+0001
 -1.651929E+0001  1.385097E+0001  2.173449E+0001  3.833600E+0001  3.822957E+0001
 -2.249843E+0001  1.633845E+0001  2.126552E+0001  3.592185E+0001  3.726880E+0001
 -2.234713E+0001  1.989081E+0001  1.574978E+0001  2.534766E+0001  2.959898E+0001
 -1.831407E+0001  2.352750E+0001  1.106541E+0001  1.260142E+0001  1.694715E+0001
 -1.023049E+0001  2.655736E+0001  8.626788E+0000  1.862499E+0000  6.920327E+0000
 -4.850738E+0000  2.625430E+0001  6.967980E+0000 -5.148869E+0000  1.045857E+0000
 -5.817771E+0000  2.379097E+0001  6.670877E+0000 -7.774343E+0000 -1.607466E-0001
 -1.058917E+0001  1.987433E+0001  4.174234E+0000 -6.881165E+0000 -1.394284E+0000
 -1.614919E+0001  1.511969E+0001 -4.377762E-0001 -5.183846E+0000 -2.924246E+0000
 -1.830524E+0001  9.644988E+0000 -6.864173E+0000 -2.906823E+0000 -6.433470E+0000
 -1.528299E+0001  6.827472E+0000 -1.416007E+0001 -3.947904E+0000 -1.180823E+0001
 -8.479970E+0000  6.909987E+0000 -1.960136E+0001 -6.724191E+0000 -1.533265E+0001
  3.159196E-0001  6.275337E+0000 -1.710230E+0001 -6.425955E+0000 -1.413004E+0001
  7.171633E+0000  3.369855E+0000 -1.121238E+0001 -4.971967E+0000 -8.188637E+0000
  1.020080E+0001 -2.065170E+0000 -3.966861E+0000 -6.596427E+0000 -3.575567E+0000
  9.946444E+0000 -8.620331E+0000  7.761412E-0001 -1.025518E+0001 -2.248969E+0000
  6.623012E+0000 -1.482964E+0001 -1.205681E+0000 -1.721400E+0001 -4.500090E+0000
  5.166597E+0000 -1.726150E+0001 -6.612312E+0000 -2.542031E+0001 -1.321057E+0001
  6.168713E+0000 -1.897848E+0001 -1.386326E+0001 -2.889423E+0001 -2.137346E+0001
  1.022990E+0001 -1.768805E+0001 -1.802462E+0001 -2.795196E+0001 -2.735367E+0001
  1.407275E+0001 -1.659895E+0001 -1.732248E+0001 -1.751157E+0001 -2.441264E+0001
  1.363782E+0001 -1.534936E+0001 -1.292805E+0001 -2.055064E+0000 -1.656967E+0001
  8.481704E+0000 -1.460593E+0001 -4.537151E+0000  1.370424E+0001 -4.735160E+0000
  5.524339E+0000 -1.166500E+0001  6.072900E+0000  2.404253E+0001  6.318387E+0000
  2.091840E+0000 -8.106237E+0000  1.622136E+0001  2.887820E+0001  1.634406E+0001
 -5.293719E-0001 -4.056056E+0000  2.465771E+0001  2.741792E+0001  2.281918E+0001
 -3.330196E+0000 -1.778288E-0001  2.905886E+0001  2.042952E+0001  2.467362E+0001
 -5.530054E+0000  5.291793E+0000  2.814137E+0001  1.048429E+0001  2.242939E+0001
 -6.300201E+0000  1.030371E+0001  2.417567E+0001  2.963953E+0000  1.938666E+0001
 -8.666556E+0000  1.527329E+0001  1.698557E+0001 -8.126978E-0002  1.559618E+0001
 -1.098156E+0001  1.892525E+0001  9.178892E+0000  1.882249E+0000  1.253068E+0001
 -1.209047E+0001  2.039237E+0001  4.771383E+0000  8.981598E+0000  1.187381E+0001
 -1.259624E+0001  2.040931E+0001  3.555974E+0000  1.741054E+0001  1.066594E+0001
 -1.421820E+0001  1.989098E+0001  1.934397E+0000  2.272334E+0001  6.458386E+0000
 -1.181507E+0001  1.924690E+0001  1.702489E+0000  2.132934E+0001  2.573613E+0000
 -9.127829E+0000  1.762332E+0001  4.028782E+0000  1.578572E+0001 -2.442366E-0001
 -5.532111E+0000  1.620980E+0001  5.179280E+0000  5.644591E+0000 -2.141768E+0000
 -3.158359E+0000  1.263989E+0001  5.151085E+0000 -5.786008E+0000 -2.452976E+0000
 -2.648561E+0000  7.475238E+0000  1.724850E+0000 -1.523358E+0001 -3.786246E+0000
 -3.660766E+0000  2.332246E+0000 -6.202202E+0000 -2.382457E+0001 -5.906473E+0000
 -4.127824E+0000 -2.067394E+0000 -1.698701E+0001 -2.897646E+0001 -1.015583E+0001
 -2.444066E+0000 -4.810439E+0000 -2.612170E+0001 -2.943638E+0001 -1.515374E+0001
  9.297294E-0001 -7.704133E+0000 -3.109747E+0001 -2.286621E+0001 -2.030582E+0001
  4.795160E+0000 -9.636060E+0000 -2.868404E+0001 -1.347165E+0001 -2.337443E+0001
  8.710183E+0000 -1.201776E+0001 -1.945032E+0001 -3.377634E+0000 -2.206488E+0001
  9.697667E+0000 -1.490507E+0001 -1.002552E+0001  2.362266E+0000 -1.700552E+0001
  1.036985E+0001 -1.803656E+0001 -2.402184E+0000  5.456273E+0000 -1.090091E+0001
  9.656944E+0000 -1.840984E+0001  1.970542E+0000  3.253968E+0000 -5.596139E+0000
  9.129043E+0000 -1.784046E+0001  3.448739E+0000 -3.360388E-0001 -1.147189E+0000
  8.840950E+0000 -1.706528E+0001  3.421389E+0000 -4.454029E+0000  1.854457E+0000
  7.370525E+0000 -1.530748E+0001  7.620589E-0001 -7.665195E+0000  2.339566E+0000
  7.646812E+0000 -1.130180E+0001 -2.997677E+0000 -1.073665E+0001  2.017762E+0000
  7.677981E+0000 -6.941300E+0000 -1.139990E+0000 -7.587634E+0000  2.449566E+0000
  5.073075E+0000 -2.115463E+0000  2.524829E+0000 -3.365442E-0001  4.778832E+0000
  1.016427E+0000  3.109334E+0000  7.861140E+0000  9.361077E+0000  1.166102E+0001
 -3.899797E+0000  7.424873E+0000  1.654022E+0001  1.912332E+0001  1.988105E+0001
 -6.715215E+0000  1.341560E+0001  2.315597E+0001  2.625237E+0001  2.640100E+0001
 -8.819382E+0000  1.900149E+0001  2.837454E+0001  3.282627E+0001  3.016541E+0001
 -1.154408E+0001  2.345295E+0001  3.012282E+0001  3.751551E+0001  2.939382E+0001
 -1.465454E+0001  2.523724E+0001  2.942011E+0001  3.599007E+0001  2.662863E+0001
 -1.654141E+0001  2.595379E+0001  2.425821E+0001  2.809908E+0001  1.976772E+0001
 -1.731992E+0001  2.554586E+0001  1.646672E+0001  1.537916E+0001  1.007270E+0001
 -1.549783E+0001  2.459544E+0001  6.673514E+0000  1.034680E+0000  5.936291E-0001
 -1.179036E+0001  2.231699E+0001 -3.063046E+0000 -9.729940E+0000 -7.479043E+0000
 -8.754532E+0000  1.912331E+0001 -1.040527E+0001 -1.698681E+0001 -1.303111E+0001
 -5.763093E+0000  1.665008E+0001 -1.396845E+0001 -1.877143E+0001 -1.471700E+0001
 -2.601552E+0000  1.165797E+0001 -1.337325E+0001 -1.720855E+0001 -1.131458E+0001
 -1.410916E+0000  6.409332E+0000 -1.119109E+0001 -1.205266E+0001 -7.704403E+0000
 -2.140632E+0000  1.141313E+0000 -8.076944E+0000 -6.815636E+0000 -5.733483E+0000
 -2.604420E+0000 -3.157401E+0000 -6.818716E+0000 -1.570882E+0000 -4.905809E+0000
 -2.908691E+0000 -7.370997E+0000 -6.866451E+0000 -8.251442E-0001 -5.483524E+0000
  2.109917E+0000 -1.007561E+0001 -7.192306E+0000 -4.297624E+0000 -9.131985E+0000
  6.696745E+0000 -1.161604E+0001 -9.282986E+0000 -8.907590E+0000 -1.097196E+0001
  1.152081E+0001 -1.315706E+0001 -9.962811E+0000 -1.519333E+0001 -1.075743E+0001
  1.357552E+0001 -1.474378E+0001 -9.769252E+0000 -1.813563E+0001 -1.003591E+0001
  1.183551E+0001 -1.767734E+0001 -9.653705E+0000 -1.824916E+0001 -1.021554E+0001
  7.930281E+0000 -1.921537E+0001 -1.103936E+0001 -1.695139E+0001 -1.351708E+0001
  4.773646E+0000 -2.006766E+0001 -1.139045E+0001 -1.336113E+0001 -1.666865E+0001
  3.762824E+0000 -1.892258E+0001 -1.269263E+0001 -9.232247E+0000 -1.644928E+0001
  5.148779E+0000 -1.584717E+0001 -9.877486E+0000 -5.435886E+0000 -1.268783E+0001
  9.627749E+0000 -1.275615E+0001 -2.598328E+0000  7.068904E-0001 -5.257730E+0000
  1.308113E+0001 -1.031234E+0001  6.374463E+0000  6.304586E+0000  4.700052E+0000
  1.117333E+0001 -7.791136E+0000  1.354831E+0001  1.222623E+0001  1.462739E+0001
  6.280976E+0000 -5.135927E+0000  1.791554E+0001  1.576271E+0001  2.064161E+0001
  3.676325E-0001 -2.193172E+0000  1.808131E+0001  1.575709E+0001  2.180215E+0001
 -4.560880E+0000  5.250302E-0001  1.477516E+0001  1.441067E+0001  1.777079E+0001
 -7.132439E+0000  3.535713E+0000  9.973805E+0000  1.089440E+0001  1.093039E+0001
 -7.749579E+0000  7.319996E+0000  3.547401E+0000  9.454370E+0000  3.585686E+0000
 -7.014152E+0000  1.120083E+0001 -4.022543E-0001  7.562019E+0000 -1.098065E+0000
 -5.814788E+0000  1.396344E+0001 -7.082027E-0001  7.961609E+0000 -7.314165E-0001
 -5.256149E+0000  1.741780E+0001  2.947592E+0000  8.145418E+0000  3.098566E+0000
 -7.523033E+0000  2.009900E+0001  1.019117E+0001  1.213549E+0001  1.047750E+0001
 -1.227134E+0001  2.005529E+0001  1.824932E+0001  1.652404E+0001  1.853224E+0001
 -1.497297E+0001  2.005007E+0001  2.242874E+0001  1.948831E+0001  2.443814E+0001
 -1.651930E+0001  2.023329E+0001  2.178392E+0001  1.808194E+0001  2.601342E+0001
 -1.513974E+0001  1.971494E+0001  1.627866E+0001  1.484442E+0001  2.157574E+0001
 -1.122487E+0001  1.942347E+0001  7.316629E+0000  7.984430E+0000  1.408306E+0001
 -6.939218E+0000  1.724415E+0001 -1.308131E+0000  5.730974E-0001  4.583461E+0000
 -4.593283E+0000  1.603974E+0001 -1.013334E+0001 -6.310218E+0000 -5.639066E+0000
 -4.806577E+0000  1.440207E+0001 -1.332856E+0001 -1.017985E+0001 -1.318201E+0001
 -5.979241E+0000  1.121047E+0001 -1.124186E+0001 -1.048763E+0001 -1.702123E+0001
 -6.907661E+0000  9.904150E+0000 -6.599414E+0000 -9.585712E+0000 -1.639814E+0001
 -6.683360E+0000  8.888118E+0000  1.199812E+0000 -6.622463E+0000 -8.677418E+0000
 -5.315562E+0000  5.823817E+0000  8.778237E+0000 -3.180836E+0000  1.130626E+0000
 -4.969986E+0000  3.558192E+0000  1.183742E+0001 -8.162866E-0001  8.758629E+0000
 -4.355380E+0000  1.062037E+0000  1.037510E+0001  8.953317E-0001  1.151486E+0001
 -2.280778E+0000 -2.458827E+0000  6.189569E+0000 -6.565940E-0001  9.183819E+0000
 -1.804630E-0002 -5.702787E+0000 -1.072152E+0000 -3.977776E+0000  1.941991E+0000
  4.154117E+0000 -9.874245E+0000 -1.075671E+0001 -8.091091E+0000 -9.037026E+0000
  8.379673E+0000 -1.220414E+0001 -1.913880E+0001 -1.452322E+0001 -2.047523E+0001
  1.116614E+0001 -1.374434E+0001 -2.498792E+0001 -1.928699E+0001 -3.062239E+0001
  1.423756E+0001 -1.486580E+0001 -2.535642E+0001 -2.055564E+0001 -3.312329E+0001
  1.488032E+0001 -1.499147E+0001 -2.083377E+0001 -1.740675E+0001 -2.683517E+0001
  1.246865E+0001 -1.724091E+0001 -1.268374E+0001 -1.039869E+0001 -1.453252E+0001
  7.260357E+0000 -1.829721E+0001 -5.659732E+0000 -4.407187E+0000 -1.069206E+0000
  4.689321E+0000 -1.844725E+0001 -1.220291E+0000 -7.234594E-0002  9.301247E+0000
  3.672192E+0000 -1.656042E+0001 -8.727345E-0001  2.685421E+0000  1.250951E+0001
  6.375354E+0000 -1.358094E+0001 -3.974206E-0001  2.879785E+0000  1.268068E+0001
  8.777190E+0000 -9.960056E+0000  3.113486E+0000  4.144878E+0000  1.206566E+0001
  9.082585E+0000 -7.228940E+0000  6.479138E+0000  6.003520E+0000  1.090688E+0001
  8.163906E+0000 -4.861131E+0000  9.361555E+0000  7.567632E+0000  9.154314E+0000
  5.880212E+0000 -2.347046E+0000  1.150182E+0001  8.692603E+0000  5.111238E+0000
  3.746400E+0000 -9.163925E-0001  1.099595E+0001  9.396065E+0000  2.302433E+0000
  2.347767E-0001  3.520063E-0001  7.468479E+0000  8.452644E+0000  1.173370E+0000
 -3.623851E+0000 -1.063278E+0000  3.141571E+0000  5.082040E+0000  6.441807E-0001
 -5.330553E+0000 -2.290551E+0000 -3.413225E+0000 -1.422415E+0000 -1.402057E-0001
 -4.302004E+0000 -2.209900E+0000 -1.104698E+0001 -8.467911E+0000 -3.549608E+0000
 -7.964340E-0001 -6.503680E-0001 -1.468935E+0001 -1.382839E+0001 -4.664159E+0000
  1.409136E+0000  2.282090E+0000 -1.213035E+0001 -1.424812E+0001 -2.221408E+0000
  2.993229E+0000  5.476751E+0000 -2.757251E+0000 -7.903899E+0000  4.040843E+0000
  2.853248E+0000  8.745382E+0000  1.148059E+0001  2.997139E+0000  1.399011E+0001
 -8.114346E-0001  9.126861E+0000  2.432536E+0001  1.717094E+0001  2.342170E+0001
 -7.349982E+0000  8.196770E+0000  2.998812E+0001  2.767112E+0001  2.446322E+0001
 -1.077395E+0001  8.475301E+0000  2.665501E+0001  2.955227E+0001  1.771139E+0001
 -1.147120E+0001  8.671726E+0000  1.564435E+0001  2.466590E+0001  8.277839E+0000
 -1.093429E+0001  1.016827E+0001 -9.752554E-0002  1.317346E+0001 -7.593707E-0001
 -9.164681E+0000  1.239478E+0001 -1.360820E+0001 -7.863027E-0001 -6.121738E+0000
 -6.989866E+0000  1.442677E+0001 -1.812329E+0001 -1.120211E+0001 -7.376851E+0000
 -5.681492E+0000  1.430355E+0001 -1.486164E+0001 -1.429012E+0001 -3.481248E+0000
 -6.500537E+0000  1.410800E+0001 -3.832949E+0000 -1.147161E+0001  2.221002E+0000
 -8.840432E+0000  1.228918E+0001  8.476796E+0000 -6.283144E+0000  9.042865E+0000
 -9.993579E+0000  1.116744E+0001  1.837501E+0001 -3.592610E-0002  1.160814E+0001
 -9.591533E+0000  1.140734E+0001  2.300932E+0001  6.857170E+0000  1.039007E+0001
 -7.601250E+0000  1.121955E+0001  2.135206E+0001  1.307507E+0001  6.533876E+0000
 -3.819342E+0000  1.263939E+0001  1.529276E+0001  1.683448E+0001  1.718151E+0000
 -2.541118E+0000  1.110012E+0001  7.669084E+0000  1.837978E+0001 -7.618733E-0001
 -3.045562E+0000  6.886179E+0000 -3.259800E+0000  1.349267E+0001 -2.747177E+0000
 -3.208065E+0000  4.317315E+0000 -1.641143E+0001  1.737438E+0000 -8.363768E+0000
 -2.749870E+0000  3.630166E-0002 -2.448562E+0001 -1.057258E+0001 -1.367301E+0001
 -2.113766E+0000 -2.284129E+0000 -2.670774E+0001 -2.181144E+0001 -1.653363E+0001
  5.726972E-0001 -4.415310E+0000 -2.279836E+0001 -2.934425E+0001 -1.631456E+0001
  4.545274E+0000 -4.315218E+0000 -1.366312E+0001 -2.951168E+0001 -1.390726E+0001
  8.132264E+0000 -4.775898E+0000 -2.863673E+0000 -2.229291E+0001 -7.953371E+0000
  9.377768E+0000 -6.252592E+0000  7.462990E+0000 -1.063238E+0001 -8.999632E-0001
  8.159919E+0000 -8.841975E+0000  1.378591E+0001  1.435163E+0000  3.399292E+0000
  4.976799E+0000 -1.099349E+0001  1.433927E+0001  8.598348E+0000  1.472513E+0000
  3.126980E+0000 -1.194362E+0001  6.505277E+0000  1.030932E+0001 -4.314842E+0000
  1.901968E+0000 -1.299512E+0001 -4.891819E+0000  6.895984E+0000 -9.760655E+0000
  3.744743E+0000 -1.389245E+0001 -1.451851E+0001  7.097301E-0001 -1.421112E+0001
  7.102318E+0000 -1.280618E+0001 -2.157013E+0001 -8.322735E+0000 -1.714164E+0001
  1.136101E+0001 -1.122061E+0001 -2.262653E+0001 -1.608078E+0001 -1.338961E+0001
  1.242263E+0001 -9.466433E+0000 -1.679074E+0001 -1.960035E+0001 -4.462924E+0000
  9.510854E+0000 -9.605506E+0000 -6.606698E+0000 -1.706135E+0001  6.317149E+0000
  4.731702E+0000 -9.563725E+0000  4.641729E+0000 -9.916431E+0000  1.416746E+0001
  1.893319E+0000 -1.048946E+0001  1.352693E+0001 -3.103108E+0000  1.716623E+0001
  1.233233E+0000 -9.706150E+0000  1.666924E+0001  3.123228E-0001  1.347808E+0001
  5.243439E+0000 -5.858647E+0000  1.377702E+0001  4.187754E+0000  7.558620E+0000
  8.421439E+0000 -2.105389E+0000  9.222243E+0000  8.858500E+0000  2.681888E+0000
  6.793815E+0000  2.251935E-0001  5.916641E+0000  1.187743E+0001  1.644581E+0000
  2.153453E+0000  2.207028E-0001  3.084578E+0000  1.485765E+0001  8.842484E-0001
 -2.429047E+0000  3.548371E-0001  3.386341E-0001  1.364005E+0001  1.241678E+0000
 -4.759523E+0000  1.209728E+0000 -2.765945E+0000  7.926443E+0000 -6.953713E-0002
 -7.155179E+0000  2.246209E+0000 -3.266722E+0000  8.597387E-0001 -5.643369E-0002
 -7.925181E+0000  6.460945E+0000  1.247766E+0000 -5.450229E+0000  1.401966E+0000
 -5.747680E+0000  1.134965E+0001  9.706737E+0000 -6.255923E+0000  6.944492E+0000
 -3.321026E+0000  1.573902E+0001  1.931157E+0001  2.444870E-0001  1.653727E+0001
 -3.900942E+0000  1.700392E+0001  2.751388E+0001  1.138236E+0001  2.691239E+0001
 -7.190443E+0000  1.542131E+0001  2.863557E+0001  2.095684E+0001  3.061753E+0001
 -1.024972E+0001  1.295434E+0001  2.240701E+0001  2.343133E+0001  2.556705E+0001
 -1.220480E+0001  1.043106E+0001  6.865871E+0000  1.938186E+0001  1.401495E+0001
 -1.129810E+0001  8.928369E+0000 -1.060095E+0001  8.207215E+0000 -3.254351E+0000
 -7.891629E+0000  7.933871E+0000 -2.515985E+0001 -6.109055E+0000 -1.821143E+0001
 -4.179970E+0000  9.283616E+0000 -3.232177E+0001 -1.699650E+0001 -2.578218E+0001
 -2.651982E-0001  8.409732E+0000 -2.698343E+0001 -2.009497E+0001 -2.128504E+0001
  1.990212E+0000  5.688234E+0000 -1.263450E+0001 -1.885077E+0001 -1.156463E+0001
  1.814369E+0000  2.639511E+0000  2.714454E+0000 -1.155772E+0001 -1.411950E+0000
  3.416871E-0001 -1.835759E+0000  1.400952E+0001 -2.394870E+0000  7.851833E+0000
 -1.066834E+0000 -7.147208E+0000  1.600315E+0001  5.036963E+0000  9.547605E+0000
 -1.780514E+0000 -1.292513E+0001  6.924538E+0000  8.629717E+0000  2.928651E+0000
  2.494018E+0000 -1.597537E+0001 -1.006552E+0001  1.253837E+0000 -8.884882E+0000
  8.417428E+0000 -1.672710E+0001 -2.591776E+0001 -1.234147E+0001 -2.039884E+0001
  1.552196E+0001 -1.729167E+0001 -3.546969E+0001 -2.398896E+0001 -2.837777E+0001
  1.876189E+0001 -1.776882E+0001 -3.772121E+0001 -3.185882E+0001 -2.972039E+0001
  1.804515E+0001 -1.847201E+0001 -3.069761E+0001 -3.138671E+0001 -2.485614E+0001
  1.394840E+0001 -1.817054E+0001 -1.875144E+0001 -2.302442E+0001 -1.587208E+0001
  8.401243E+0000 -1.855233E+0001 -2.551332E+0000 -9.136905E+0000 -3.450647E+0000
  4.804352E+0000 -1.894499E+0001  1.015095E+0001  3.093968E+0000  6.720337E+0000
  6.385418E+0000 -1.935340E+0001  1.832583E+0001  1.101431E+0001  1.149712E+0001
  1.108546E+0001 -1.737553E+0001  1.750454E+0001  1.272949E+0001  8.267562E+0000
  1.635746E+0001 -1.512704E+0001  1.092936E+0001  1.081818E+0001  2.340081E+0000
  1.901812E+0001 -1.374129E+0001  1.029148E+0000  5.696054E+0000 -2.245884E+0000
  1.606934E+0001 -1.444878E+0001 -1.083446E+0001 -8.800515E-0001 -6.097671E+0000
  9.775288E+0000 -1.584995E+0001 -2.116919E+0001 -7.803676E+0000 -1.058492E+0001
  2.272541E+0000 -1.733449E+0001 -2.848539E+0001 -1.603811E+0001 -1.554855E+0001
 -1.597885E+0000 -1.627612E+0001 -3.100339E+0001 -2.141463E+0001 -1.967692E+0001
 -1.998162E-0002 -1.289086E+0001 -2.231991E+0001 -2.078620E+0001 -1.870377E+0001
  4.954982E+0000 -6.834646E+0000 -6.235957E+0000 -1.205816E+0001 -1.054718E+0001
  9.619495E+0000  1.724229E+0000  1.455665E+0001  3.993847E+0000  5.335721E+0000
  9.124630E+0000  8.865788E+0000  3.796283E+0001  2.496348E+0001  2.531618E+0001
  3.101954E+0000  1.297592E+0001  5.597496E+0001  4.260188E+0001  4.348674E+0001
 -7.302118E+0000  1.372618E+0001  5.856441E+0001  5.043466E+0001  5.153974E+0001
 -1.784633E+0001  1.331123E+0001  4.419425E+0001  4.374081E+0001  4.620239E+0001
 -2.334809E+0001  1.599121E+0001  1.853133E+0001  2.375194E+0001  2.837088E+0001
 -2.130499E+0001  2.144338E+0001 -6.398581E+0000  2.592633E+0000  6.047050E+0000
 -1.380603E+0001  2.793033E+0001 -2.245487E+0001 -1.267172E+0001 -1.076348E+0001
 -9.467926E+0000  3.201971E+0001 -2.187287E+0001 -1.390098E+0001 -1.654395E+0001
 -1.016200E+0001  3.200414E+0001 -8.590200E+0000 -4.433090E+0000 -1.073380E+0001
 -1.516595E+0001  2.742702E+0001  1.034956E+0001  8.521596E+0000  6.035228E-0001
 -2.070932E+0001  2.251446E+0001  2.212865E+0001  1.767889E+0001  1.151811E+0001
 -2.102189E+0001  1.989742E+0001  2.500125E+0001  1.975504E+0001  1.717481E+0001
 -1.655167E+0001  1.867338E+0001  2.015205E+0001  1.607062E+0001  1.738428E+0001
 -8.977824E+0000  1.789822E+0001  1.068195E+0001  8.712207E+0000  1.371649E+0001
 -3.066592E+0000  1.675390E+0001 -2.492833E-0001 -1.169128E+0000  7.122775E+0000
  7.211813E-0001  1.490249E+0001 -8.424113E+0000 -8.524306E+0000  7.470560E-0002
  9.432649E-0001  8.811071E+0000 -1.383837E+0001 -1.219788E+0001 -5.532660E+0000
 -1.143308E+0000  8.067359E-0001 -2.005017E+0001 -1.581785E+0001 -1.599552E+0001
 -2.352417E+0000 -6.417899E+0000 -2.674265E+0001 -2.033382E+0001 -2.697118E+0001
 -7.072315E-0001 -1.270233E+0001 -3.052762E+0001 -2.598845E+0001 -3.604249E+0001
  2.968088E+0000 -1.660700E+0001 -3.472734E+0001 -3.031373E+0001 -4.155517E+0001
  8.955798E+0000 -1.934181E+0001 -3.307387E+0001 -3.026252E+0001 -4.118486E+0001
  1.454228E+0001 -2.095721E+0001 -2.364742E+0001 -2.461991E+0001 -3.335448E+0001
  1.779229E+0001 -2.187227E+0001 -1.044303E+0001 -1.465861E+0001 -1.715264E+0001
  1.823133E+0001 -2.371052E+0001  3.181883E+0000 -3.875119E+0000 -7.344343E-0001
  1.744087E+0001 -2.553664E+0001  1.104704E+0001  3.997923E+0000  1.297135E+0001
  1.505739E+0001 -2.822705E+0001  9.589552E+0000  6.178706E+0000  1.727271E+0001
  1.420215E+0001 -2.751279E+0001 -1.131413E+0000  6.333948E-0001  1.206672E+0001
  1.359257E+0001 -2.551252E+0001 -1.247022E+0001 -5.910965E+0000  1.236415E+0000
  1.213432E+0001 -2.223284E+0001 -2.088885E+0001 -1.091530E+0001 -8.932122E+0000
  1.186042E+0001 -1.777514E+0001 -2.177469E+0001 -1.132835E+0001 -1.364776E+0001
  1.123194E+0001 -1.139770E+0001 -1.594107E+0001 -5.578817E+0000 -1.064929E+0001
  9.516527E+0000 -5.289702E+0000 -1.239829E+0000  4.744939E+0000 -2.122973E+0000
  5.703417E+0000  7.498909E-0001  1.786376E+0001  1.686202E+0001  1.009695E+0001
  2.052179E+0000  3.461235E+0000  3.668547E+0001  2.710066E+0001  2.385761E+0001
 -5.351285E+0000  3.818491E+0000  4.548349E+0001  3.197830E+0001  3.125150E+0001
 -1.201436E+0001  4.303538E+0000  3.973039E+0001  2.803880E+0001  2.967388E+0001
 -1.310338E+0001  4.685113E+0000  2.355967E+0001  1.579395E+0001  1.996847E+0001
 -9.578777E+0000  7.693932E+0000  2.045698E+0000 -1.150559E+0000  7.799991E+0000
 -3.681029E+0000  1.325905E+0001 -1.669519E+0001 -1.316813E+0001 -2.411833E+0000
 -1.759499E-0001  1.601103E+0001 -2.436345E+0001 -1.465763E+0001 -4.260986E+0000
 -1.299655E+0000  1.779692E+0001 -2.103732E+0001 -7.492050E+0000 -4.513479E-0001
 -4.735855E+0000  1.651597E+0001 -9.224703E+0000  3.687646E+0000  8.083032E+0000
 -8.363689E+0000  1.522264E+0001  5.521848E+0000  1.463966E+0001  1.291827E+0001
 -1.137537E+0001  1.260511E+0001  1.812358E+0001  2.128410E+0001  1.310654E+0001
 -1.102558E+0001  1.094938E+0001  2.289869E+0001  1.898129E+0001  1.029851E+0001
 -8.815523E+0000  9.004924E+0000  2.040041E+0001  1.107440E+0001  4.122388E+0000
 -5.082991E+0000  7.414288E+0000  1.074980E+0001  5.634048E-0001 -3.626174E+0000
 -2.621696E+0000  4.985074E+0000 -4.463049E+0000 -9.771787E+0000 -1.088841E+0001
  2.833183E-0001  1.605254E+0000 -1.919991E+0001 -1.866904E+0001 -1.496717E+0001
  2.907493E+0000 -2.965235E+0000 -3.000612E+0001 -2.469521E+0001 -1.470401E+0001
  5.756756E+0000 -7.110659E+0000 -3.399079E+0001 -2.667392E+0001 -1.407132E+0001
  6.811008E+0000 -1.075787E+0001 -3.227237E+0001 -2.411693E+0001 -1.361942E+0001
  7.407594E+0000 -1.362596E+0001 -2.340817E+0001 -1.747261E+0001 -1.248198E+0001
  7.585245E+0000 -1.673112E+0001 -1.061746E+0001 -8.734096E+0000 -1.129495E+0001
  9.282969E+0000 -1.751115E+0001  1.458438E+0000 -1.825270E+0000 -1.105030E+0001
  1.130059E+0001 -1.738324E+0001  1.029949E+0001  3.533535E+0000 -1.083907E+0001
  1.170437E+0001 -1.876274E+0001  1.435165E+0001  6.427469E+0000 -9.436852E+0000
  1.170962E+0001 -1.750148E+0001  1.030496E+0001  6.689665E+0000 -8.125531E+0000
  9.982342E+0000 -1.394131E+0001  5.021275E+0000  2.615466E+0000 -4.858856E+0000
  6.695350E+0000 -9.588467E+0000 -1.549719E+0000  4.549848E-0001  1.859682E-0001
  4.196386E+0000 -4.927835E+0000 -4.188496E+0000  8.262450E-0001  8.796707E+0000
  9.089595E-0001 -5.041081E-0001 -1.496321E+0000  4.429018E+0000  1.733503E+0001
 -3.285137E+0000  3.056197E+0000  5.159476E+0000  8.554971E+0000  2.256321E+0001
 -8.132910E+0000  6.097975E+0000  1.230020E+0001  1.264531E+0001  2.475587E+0001
 -1.311545E+0001  9.314620E+0000  1.788487E+0001  1.621552E+0001  2.398961E+0001
 -1.532544E+0001  1.277458E+0001  2.007721E+0001  1.775338E+0001  1.772017E+0001
 -1.413903E+0001  1.805359E+0001  1.804983E+0001  1.845658E+0001  1.038884E+0001
 -1.035543E+0001  2.430596E+0001  1.740266E+0001  1.976946E+0001  5.688691E+0000
 -9.118081E+0000  2.812001E+0001  1.791392E+0001  2.222492E+0001  7.864632E+0000
 -1.101708E+0001  2.943678E+0001  1.885567E+0001  2.320997E+0001  1.302456E+0001
 -1.405217E+0001  2.908767E+0001  1.871544E+0001  2.015026E+0001  1.899159E+0001
 -1.869032E+0001  2.599375E+0001  1.592097E+0001  1.388228E+0001  2.180635E+0001
 -2.142841E+0001  2.295505E+0001  7.909570E+0000  4.120679E+0000  1.703746E+0001
 -2.037366E+0001  2.081534E+0001 -9.020788E-0001 -7.218665E+0000  6.449602E+0000
 -1.270540E+0001  1.785603E+0001 -9.051611E+0000 -1.601104E+0001 -5.533390E+0000
 -4.587478E+0000  1.511455E+0001 -1.529027E+0001 -1.979875E+0001 -1.697993E+0001
  5.805242E-0001  1.065398E+0001 -1.595967E+0001 -2.016311E+0001 -2.212501E+0001
  1.927850E+0000  4.631220E+0000 -1.452685E+0001 -1.677292E+0001 -2.308419E+0001
  5.146139E-0001 -2.277045E+0000 -1.180426E+0001 -1.405515E+0001 -2.169442E+0001
 -2.336668E+0000 -8.056963E+0000 -1.322110E+0001 -1.282809E+0001 -1.983255E+0001
 -1.320937E+0000 -1.164878E+0001 -1.676902E+0001 -1.203129E+0001 -1.801280E+0001
  3.332080E+0000 -1.348219E+0001 -1.841221E+0001 -1.082123E+0001 -1.357816E+0001
  8.744019E+0000 -1.365569E+0001 -1.738579E+0001 -9.741490E+0000 -7.169801E+0000
  1.446728E+0001 -1.361686E+0001 -1.206480E+0001 -8.325874E+0000 -1.864867E-0001
  1.623512E+0001 -1.368177E+0001 -4.241635E+0000 -5.750869E+0000  4.018160E+0000
  1.401103E+0001 -1.534386E+0001  1.046704E+0000 -2.216718E+0000  5.798521E+0000
  9.739049E+0000 -1.822013E+0001  1.697080E+0000 -1.026601E+0000  3.432896E+0000
  6.212027E+0000 -2.025288E+0001 -2.895491E+0000 -4.012128E+0000 -3.451030E+0000
  6.602582E+0000 -2.098064E+0001 -1.131681E+0001 -1.101379E+0001 -1.211987E+0001
  9.656160E+0000 -2.077428E+0001 -1.837966E+0001 -1.652535E+0001 -2.062773E+0001
  1.252203E+0001 -1.837432E+0001 -2.130977E+0001 -1.768691E+0001 -2.371919E+0001
  1.324154E+0001 -1.550026E+0001 -1.643638E+0001 -1.256883E+0001 -1.925732E+0001
  1.196670E+0001 -1.405381E+0001 -7.700684E+0000 -3.077776E+0000 -7.639437E+0000
  9.487536E+0000 -1.360708E+0001  4.408960E+0000  8.650764E+0000  5.124969E+0000
  5.997693E+0000 -1.202332E+0001  1.343924E+0001  1.486784E+0001  1.487852E+0001
  3.834608E+0000 -1.017454E+0001  2.075884E+0001  1.550604E+0001  1.967335E+0001
  1.207811E+0000 -9.180576E+0000  2.271352E+0001  1.177923E+0001  1.951411E+0001
  7.862887E-0001 -6.746490E+0000  1.754046E+0001  2.201523E+0000  1.215343E+0001
  1.511264E+0000 -2.536311E+0000  7.049121E+0000 -6.298641E+0000  1.700939E+0000
  1.509775E+0000  7.758273E-0001 -1.663146E+0000 -9.314962E+0000 -5.794625E+0000
 -2.866838E-0001  2.616687E+0000 -6.493359E+0000 -7.424123E+0000 -8.797396E+0000
 -2.591926E+0000  5.448496E+0000 -6.766116E+0000 -2.565061E+0000 -7.184579E+0000
 -6.280973E+0000  7.511329E+0000 -2.457141E+0000  4.804771E+0000 -1.750435E+0000
 -8.893953E+0000  1.063606E+0001  6.311332E+0000  1.298441E+0001  6.559781E+0000
 -8.474399E+0000  1.345910E+0001  1.737635E+0001  2.074918E+0001  1.713955E+0001
 -8.463463E+0000  1.620509E+0001  2.555371E+0001  2.585736E+0001  2.609640E+0001
 -9.660053E+0000  1.788456E+0001  2.966946E+0001  2.584956E+0001  2.921620E+0001
 -1.213025E+0001  1.893055E+0001  2.789666E+0001  2.046869E+0001  2.681503E+0001
 -1.553104E+0001  1.917041E+0001  2.014269E+0001  1.162894E+0001  1.822402E+0001
 -1.580930E+0001  1.958916E+0001  8.993941E+0000  1.594173E+0000  8.569370E+0000
 -1.381420E+0001  2.015741E+0001 -2.317166E+0000 -6.587701E+0000 -7.452943E-0001
 -1.106244E+0001  1.877184E+0001 -9.443792E+0000 -1.152725E+0001 -6.059588E+0000
 -9.852424E+0000  1.518960E+0001 -1.419204E+0001 -1.214188E+0001 -9.018257E+0000
 -7.197883E+0000  1.338527E+0001 -1.675850E+0001 -8.931714E+0000 -1.081685E+0001
 -6.125256E+0000  1.087891E+0001 -1.478143E+0001 -4.338676E+0000 -9.297337E+0000
 -4.275162E+0000  8.015295E+0000 -9.180121E+0000  1.531558E-0001 -6.565961E+0000
 -2.746072E+0000  2.882062E+0000 -3.025213E+0000  2.311680E+0000 -2.099721E+0000
 -3.592806E-0001 -1.852887E+0000 -1.080621E+0000  1.154129E-0001 -2.837516E+0000
  3.929809E+0000 -5.819498E+0000 -3.548442E+0000 -6.190839E+0000 -6.045538E+0000
  6.293781E+0000 -1.076977E+0001 -9.701508E+0000 -1.526757E+0001 -9.817311E+0000
  7.532900E+0000 -1.503911E+0001 -1.799764E+0001 -2.505042E+0001 -1.486620E+0001
  7.033580E+0000 -1.905934E+0001 -2.632978E+0001 -3.239700E+0001 -2.041506E+0001
  7.810092E+0000 -2.249937E+0001 -3.094753E+0001 -3.492648E+0001 -2.227062E+0001
  9.219981E+0000 -2.400140E+0001 -3.082552E+0001 -3.110157E+0001 -2.265530E+0001
  1.224363E+0001 -2.290658E+0001 -2.490306E+0001 -2.224142E+0001 -2.068090E+0001
  1.671018E+0001 -2.098846E+0001 -1.233558E+0001 -9.953153E+0000 -1.259375E+0001
  1.911569E+0001 -1.912257E+0001  3.233706E+0000  3.045123E+0000 -1.813691E-0001
  1.704093E+0001 -1.638066E+0001  1.632025E+0001  1.297569E+0001  1.189984E+0001
  1.039703E+0001 -1.253316E+0001  2.527523E+0001  1.829147E+0001  2.145016E+0001
  4.031468E+0000 -9.266395E+0000  2.802723E+0001  2.025044E+0001  2.699923E+0001
 -1.928936E+0000 -5.354170E+0000  2.343858E+0001  1.680092E+0001  2.748481E+0001
 -4.283456E+0000  1.125739E+0000  1.517273E+0001  1.061272E+0001  2.307290E+0001
 -4.348578E+0000  1.009314E+0001  5.988995E+0000  6.849128E+0000  1.721748E+0001
 -5.243204E+0000  1.561131E+0001  3.822562E+0000  9.083922E+0000  1.399523E+0001
 -7.061147E+0000  1.902005E+0001  6.453882E+0000  1.431425E+0001  1.309475E+0001
 -1.130169E+0001  2.358392E+0001  1.167226E+0001  1.960923E+0001  1.383820E+0001
 -1.539116E+0001  2.612329E+0001  1.930605E+0001  2.629688E+0001  1.650283E+0001
 -1.795371E+0001  2.651626E+0001  2.518306E+0001  2.962382E+0001  2.137728E+0001
 -1.860531E+0001  2.739453E+0001  2.587728E+0001  2.712811E+0001  2.378459E+0001
 -1.652215E+0001  2.737719E+0001  2.151697E+0001  1.932675E+0001  2.393793E+0001
 -1.474634E+0001  2.779529E+0001  1.357440E+0001  8.736973E+0000  1.846203E+0001
 -1.437396E+0001  2.545306E+0001  5.029335E+0000  1.414383E-0001  1.024250E+0001
 -1.412112E+0001  2.159637E+0001 -3.683604E+0000 -7.457152E+0000 -8.840149E-0002
 -1.277509E+0001  1.573457E+0001 -9.203687E+0000 -1.291814E+0001 -1.063039E+0001
 -1.047404E+0001  9.265974E+0000 -1.538266E+0001 -1.619638E+0001 -1.936266E+0001
 -8.539707E+0000  3.928620E+0000 -1.991379E+0001 -1.898395E+0001 -2.567107E+0001
 -4.385367E+0000  1.924638E+0000 -2.207207E+0001 -1.975449E+0001 -2.745475E+0001
  1.757194E+0000  5.447809E-0001 -2.105074E+0001 -1.541591E+0001 -2.206308E+0001
  7.146127E+0000 -8.298337E-0001 -1.377086E+0001 -6.049371E+0000 -1.125541E+0001
  8.036037E+0000 -2.710729E+0000 -2.023505E+0000  2.905352E+0000 -2.136863E+0000
  5.420366E+0000 -5.467157E+0000  8.320600E+0000  8.433779E+0000  5.557732E+0000
  1.945321E+0000 -8.673415E+0000  1.356073E+0001  8.063072E+0000  7.583175E+0000
  4.036868E-0001 -7.633522E+0000  9.570148E+0000 -1.807104E-0001  5.508983E+0000
 -2.185637E-0001 -6.325919E+0000  2.672584E+0000 -8.629550E+0000  6.349636E-0001
  3.760409E-0001 -4.102983E+0000 -5.097673E+0000 -1.418780E+0001 -4.401182E+0000
  2.991314E+0000 -2.891892E+0000 -9.401051E+0000 -1.400565E+0001 -7.776207E+0000
  6.696689E+0000 -1.798066E+0000 -8.928383E+0000 -9.201585E+0000 -7.472997E+0000
  6.011715E+0000 -8.632842E-0001 -5.468221E+0000 -1.929920E+0000 -4.115399E+0000
  2.254087E+0000 -1.339987E+0000 -4.065043E-0001  6.875925E+0000  5.288132E-0001
 -1.109502E+0000 -3.535763E+0000  3.713545E+0000  1.240939E+0001  4.904199E+0000
 -3.823320E+0000 -5.237347E+0000  4.561539E+0000  1.347560E+0001  5.914342E+0000
 -8.275584E-0001 -5.091975E+0000  1.056674E+0000  9.103936E+0000  3.357073E+0000
  3.093940E+0000 -4.271258E+0000 -3.228686E+0000  7.194545E-0001 -6.585369E-0001
  7.129185E+0000 -1.786273E+0000 -6.539297E+0000 -7.986124E+0000 -4.413664E+0000
  9.000426E+0000 -1.692012E+0000 -5.748476E+0000 -1.159849E+0001 -4.301894E+0000
  7.128917E+0000 -4.240239E+0000 -2.696860E+0000 -1.083196E+0001 -3.455211E+0000
  3.371700E+0000 -6.889060E+0000 -4.590541E-0001 -7.504816E+0000 -4.876342E+0000
 -2.686443E-0001 -1.069468E+0001 -6.576216E-0001 -5.828362E+0000 -8.578948E+0000
 -5.380755E-0001 -1.228501E+0001 -4.802208E+0000 -8.030568E+0000 -1.481951E+0001
  4.521539E+0000 -1.208705E+0001 -8.698059E+0000 -9.684834E+0000 -1.903559E+0001
  9.034702E+0000 -1.105730E+0001 -1.047160E+0001 -9.382751E+0000 -1.851466E+0001
  1.349968E+0001 -8.324809E+0000 -7.516888E+0000 -6.928404E+0000 -1.139590E+0001
  1.253834E+0001 -7.434579E+0000 -1.406480E+0000 -1.108863E-0001  1.190669E+0000
  6.874028E+0000 -7.447262E+0000  5.196976E+0000  4.700814E+0000  1.288461E+0001
  8.247419E-0002 -6.822313E+0000  8.380288E+0000  7.539915E+0000  2.055036E+0001
 -4.735615E+0000 -6.288335E+0000  9.254921E+0000  7.652239E+0000  2.108761E+0001
 -6.188193E+0000 -6.336644E+0000  6.997977E+0000  5.175778E+0000  1.465615E+0001
 -3.374778E+0000 -4.204225E+0000  2.173359E+0000  3.641304E+0000  4.814699E+0000
  1.490166E+0000 -1.371534E+0000 -3.081975E+0000  1.352392E+0000 -4.572118E+0000
  4.370731E+0000  2.384428E+0000 -5.836376E+0000  4.716632E-0001 -9.210642E+0000
  5.837802E+0000  3.498639E+0000 -4.171599E+0000  3.236285E+0000 -7.906264E+0000
  2.654244E+0000  4.847985E+0000 -2.292451E-0001  4.672497E+0000 -3.066740E+0000
 -2.781525E+0000  5.754340E+0000  6.469102E+0000  7.809022E+0000  5.770554E+0000
 -8.783068E+0000  6.473994E+0000  1.292366E+0001  1.030394E+0001  1.292358E+0001
 -1.268347E+0001  7.317916E+0000  1.737748E+0001  1.178533E+0001  1.531797E+0001
 -1.339197E+0001  9.312413E+0000  1.607285E+0001  1.131970E+0001  1.417887E+0001
 -1.108470E+0001  1.378541E+0001  1.254610E+0001  1.088465E+0001  1.049614E+0001
 -7.326878E+0000  1.842168E+0001  1.018978E+0001  1.237225E+0001  6.135210E+0000
 -6.175737E+0000  2.164092E+0001  1.249238E+0001  1.807407E+0001  7.940488E+0000
 -8.342166E+0000  2.242934E+0001  1.660814E+0001  2.208947E+0001  1.166085E+0001
 -1.179867E+0001  1.968204E+0001  1.883965E+0001  2.102461E+0001  1.462323E+0001
 -1.502997E+0001  1.767824E+0001  1.533868E+0001  1.285454E+0001  1.188250E+0001
 -1.440621E+0001  1.631069E+0001  6.208728E+0000  2.061929E+0000  4.118854E+0000
 -9.524340E+0000  1.532342E+0001 -4.427610E+0000 -8.226354E+0000 -3.315083E+0000
 -4.121152E+0000  1.477130E+0001 -1.257941E+0001 -1.501741E+0001 -9.134698E+0000
 -1.183699E+0000  1.213059E+0001 -1.453085E+0001 -1.483575E+0001 -1.018651E+0001
  1.205691E-0002  8.976527E+0000 -1.381960E+0001 -1.182011E+0001 -9.606407E+0000
 -8.761549E-0001  2.273715E+0000 -1.166433E+0001 -9.424915E+0000 -7.227276E+0000
 -1.300257E+0000 -2.980847E+0000 -1.117484E+0001 -1.155266E+0001 -7.417350E+0000
 -6.443480E-0001 -8.025521E+0000 -1.096259E+0001 -1.679238E+0001 -1.002007E+0001
  2.548757E+0000 -1.266607E+0001 -1.198656E+0001 -2.096170E+0001 -1.534073E+0001
  7.791718E+0000 -1.636722E+0001 -1.309688E+0001 -2.292174E+0001 -2.006051E+0001
  1.244807E+0001 -2.002948E+0001 -1.415080E+0001 -2.201562E+0001 -2.478960E+0001
  1.555825E+0001 -2.215106E+0001 -1.407255E+0001 -2.097071E+0001 -2.667592E+0001
  1.627435E+0001 -2.265259E+0001 -1.433935E+0001 -1.601774E+0001 -2.391690E+0001
  1.360785E+0001 -2.327920E+0001 -1.315342E+0001 -7.843445E+0000 -1.786754E+0001
  9.031370E+0000 -2.237175E+0001 -1.256173E+0001 -3.238048E-0001 -8.580569E+0000
  4.696525E+0000 -1.833428E+0001 -9.980782E+0000  5.827874E+0000  1.314907E+0000
  3.687999E+0000 -1.524625E+0001 -3.162607E+0000  1.079953E+0001  1.231424E+0001
  4.561078E+0000 -1.009639E+0001  6.902136E+0000  1.531205E+0001  1.890010E+0001
  7.084071E+0000 -5.062799E+0000  1.790909E+0001  1.665864E+0001  2.110015E+0001
  6.894246E+0000 -8.528255E-0001  2.781422E+0001  1.582157E+0001  2.142499E+0001
  5.189311E+0000 -3.762758E-0001  3.414605E+0001  1.314708E+0001  1.881138E+0001
  1.385751E-0001 -1.736104E+0000  2.846167E+0001  7.646162E+0000  1.140332E+0001
 -4.995894E+0000 -1.552291E+0000  1.478552E+0001 -6.941722E-0001 -3.089512E+0000
 -8.759954E+0000 -9.130260E-0001 -1.729748E+0000 -1.074882E+0001 -1.666047E+0001
 -7.734430E+0000  2.257928E+0000 -1.702079E+0001 -1.702321E+0001 -2.293165E+0001
 -2.469168E+0000  6.893935E+0000 -2.356401E+0001 -1.498306E+0001 -1.873876E+0001
  1.539339E+0000  1.063303E+0001 -1.769287E+0001 -1.475066E+0000 -3.996854E+0000
  3.124003E+0000  1.111875E+0001 -1.842498E+0000  1.670531E+0001  1.419301E+0001
  9.432910E-0001  8.467051E+0000  1.512375E+0001  2.973369E+0001  2.859100E+0001
 -3.293684E+0000  5.347869E+0000  2.418883E+0001  3.300414E+0001  3.348877E+0001
 -6.851548E+0000  2.271374E+0000  2.286023E+0001  2.340576E+0001  2.583998E+0001
 -8.092662E+0000  3.259909E-0002  1.191633E+0001  5.185514E+0000  9.036672E+0000
 -5.885895E+0000 -3.470659E-0001 -5.588923E+0000 -1.627257E+0001 -1.044397E+0001
 -1.191062E+0000  1.015931E+0000 -2.060802E+0001 -3.142249E+0001 -2.765338E+0001
  4.012788E+0000  2.136386E+0000 -2.637151E+0001 -3.515749E+0001 -3.410785E+0001
  8.172781E+0000  1.206107E+0000 -2.376974E+0001 -2.835217E+0001 -3.010376E+0001
  1.034449E+0001 -1.450209E+0000 -1.566606E+0001 -1.395058E+0001 -1.959128E+0001
  1.063084E+0001 -6.611236E+0000 -5.856964E+0000  1.650154E+0000 -5.753572E+0000
  7.054225E+0000 -1.238660E+0001 -1.284177E-0001  1.022613E+0001  6.105502E+0000
  2.701927E+0000 -1.755753E+0001  3.098909E-0001  1.079619E+0001  1.018687E+0001
  2.155127E+0000 -2.077483E+0001 -4.729570E+0000  4.486071E+0000  4.498531E+0000
  5.985039E+0000 -1.898939E+0001 -1.362858E+0001 -7.970058E+0000 -5.439322E+0000
  1.324014E+0001 -1.325938E+0001 -1.707398E+0001 -1.618050E+0001 -1.273628E+0001
  1.711709E+0001 -8.639013E+0000 -1.052782E+0001 -1.549164E+0001 -1.158579E+0001
  1.578779E+0001 -6.163616E+0000  2.394238E+0000 -7.997694E+0000 -4.168111E+0000
  7.793523E+0000 -5.736753E+0000  1.412112E+0001  1.810702E+0000  4.947241E+0000
 -2.071646E+0000 -6.065167E+0000  2.124775E+0001  1.002794E+0001  1.150330E+0001
 -8.954729E+0000 -3.903017E+0000  2.181818E+0001  1.370139E+0001  1.263991E+0001
 -1.152129E+0001  1.189150E+0000  1.766391E+0001  1.718263E+0001  1.265393E+0001
 -8.124692E+0000  6.704386E+0000  1.450916E+0001  1.879110E+0001  1.290624E+0001
 -4.300553E+0000  1.043270E+0001  1.133607E+0001  1.999302E+0001  1.568653E+0001
 -1.045997E+0000  1.304799E+0001  9.907777E+0000  2.038456E+0001  1.774761E+0001
 -1.482851E+0000  1.267853E+0001  9.035631E+0000  1.985813E+0001  1.751422E+0001
 -3.863113E+0000  1.161790E+0001  6.066366E+0000  1.474874E+0001  1.440933E+0001
 -7.614645E+0000  8.367092E+0000  4.004649E+0000  6.182060E+0000  8.830047E+0000
 -8.899003E+0000  5.942533E+0000  8.045719E-0002 -5.360952E+0000  2.191559E-0001
 -8.059344E+0000  5.372673E+0000 -7.490472E+0000 -1.695102E+0001 -9.288894E+0000
 -5.552857E+0000  6.729443E+0000 -1.285007E+0001 -2.286218E+0001 -1.567744E+0001
 -1.346437E+0000  8.898213E+0000 -1.239306E+0001 -2.041839E+0001 -1.688842E+0001
  1.404000E+0000  1.150694E+0001 -5.946987E+0000 -1.169370E+0001 -1.166917E+0001
  8.204915E-0001  1.352999E+0001  5.307630E+0000  3.557088E+0000 -1.243998E+0000
 -1.720048E+0000  1.418542E+0001  1.833740E+0001  1.979726E+0001  1.068752E+0001
 -6.948888E+0000  1.219145E+0001  2.574796E+0001  3.042454E+0001  2.142444E+0001
 -1.179465E+0001  8.713216E+0000  2.491165E+0001  3.109268E+0001  2.489418E+0001
 -1.394046E+0001  7.558543E+0000  1.510917E+0001  2.170426E+0001  1.896169E+0001
 -1.224952E+0001  7.341802E+0000 -9.180006E-0002  6.100237E+0000  7.460417E+0000
 -6.857914E+0000  7.751757E+0000 -1.325255E+0001 -1.058770E+0001 -6.915884E+0000
  8.567444E-0001  8.151193E+0000 -1.887298E+0001 -2.226890E+0001 -1.711388E+0001
  5.346216E+0000  6.669273E+0000 -1.729151E+0001 -2.459125E+0001 -1.973431E+0001
  6.798200E+0000  1.283635E+0000 -1.116903E+0001 -2.026753E+0001 -1.546051E+0001
  5.618903E+0000 -4.447263E+0000 -6.552177E+0000 -1.336472E+0001 -1.379413E+0001
  4.308864E+0000 -1.109738E+0001 -5.277567E+0000 -7.369283E+0000 -1.345891E+0001
  4.303198E+0000 -1.585736E+0001 -9.260971E+0000 -4.297905E+0000 -1.469700E+0001
  4.394258E+0000 -1.837078E+0001 -1.399016E+0001 -4.758990E+0000 -1.589125E+0001
  7.498792E+0000 -2.004774E+0001 -1.770197E+0001 -8.106696E+0000 -1.494861E+0001
  1.144629E+0001 -2.325929E+0001 -1.983246E+0001 -1.191960E+0001 -1.330506E+0001
  1.556707E+0001 -2.518003E+0001 -1.950306E+0001 -1.768425E+0001 -1.236669E+0001
  1.858506E+0001 -2.580002E+0001 -1.729190E+0001 -2.232057E+0001 -1.039768E+0001
  2.037017E+0001 -2.557960E+0001 -1.167825E+0001 -2.226598E+0001 -6.688299E+0000
  1.933060E+0001 -2.530810E+0001 -6.182153E+0000 -2.011665E+0001 -5.074829E+0000
  1.571104E+0001 -2.419163E+0001 -1.709660E+0000 -1.312651E+0001 -5.926917E+0000
  1.092747E+0001 -2.229278E+0001  1.021192E+0000 -3.191979E+0000 -7.934424E+0000
  8.231896E+0000 -1.900498E+0001  9.906565E-0001  7.300745E+0000 -8.269540E+0000
  5.214448E+0000 -1.539966E+0001 -2.419191E-0001  1.568292E+0001 -4.385129E+0000
  3.905722E+0000 -9.113324E+0000 -9.080459E-0001  2.202887E+0001  2.618531E+0000
 -3.115734E-0002 -2.818923E+0000  2.979405E+0000  2.352592E+0001  1.260051E+0001
 -3.470571E+0000  2.969907E+0000  1.002946E+0001  2.366524E+0001  2.234572E+0001
 -7.026446E+0000  8.482640E+0000  1.960004E+0001  2.221188E+0001  2.902246E+0001
 -8.410243E+0000  1.506859E+0001  2.854006E+0001  1.762773E+0001  3.151330E+0001
 -8.630842E+0000  2.186395E+0001  3.478383E+0001  1.496806E+0001  3.057945E+0001
 -1.139990E+0001  2.573224E+0001  3.715186E+0001  1.554899E+0001  2.773002E+0001
 -1.511738E+0001  2.784980E+0001  3.523482E+0001  1.517928E+0001  2.138804E+0001
 -1.890072E+0001  2.906225E+0001  2.678328E+0001  1.465157E+0001  1.283043E+0001
 -2.106862E+0001  2.929118E+0001  1.411333E+0001  1.418327E+0001  4.967443E+0000
 -2.071984E+0001  2.802364E+0001 -2.080747E-0001  1.275164E+0001 -1.512868E-0001
 -1.936940E+0001  2.654732E+0001 -1.157770E+0001  9.702779E+0000 -2.174106E+0000
 -1.528582E+0001  2.704870E+0001 -1.671463E+0001  5.667384E+0000 -4.210884E+0000
 -1.193714E+0001  2.715103E+0001 -1.196711E+0001  4.311339E+0000  7.515540E-0001
 -1.122671E+0001  2.498261E+0001 -2.553439E+0000  3.272887E+0000  6.667268E+0000
 -1.217328E+0001  2.101549E+0001  7.873173E+0000  2.016568E+0000  1.202475E+0001
 -1.240209E+0001  1.513942E+0001  1.333793E+0001 -1.096053E+0000  1.327261E+0001
 -1.050675E+0001  1.031638E+0001  1.201789E+0001 -6.499068E+0000  6.731000E+0000
 -7.145086E+0000  5.376675E+0000  4.047564E+0000 -1.313857E+0001 -3.974381E+0000
 -2.159264E+0000  6.511570E-0001 -9.607891E+0000 -1.953629E+0001 -1.676555E+0001
  2.374877E+0000 -5.764494E+0000 -2.375283E+0001 -2.411321E+0001 -2.731815E+0001
  7.885574E+0000 -1.203104E+0001 -3.582672E+0001 -2.595291E+0001 -3.249307E+0001
  1.342026E+0001 -1.928219E+0001 -4.372647E+0001 -2.769788E+0001 -3.481895E+0001
  1.738612E+0001 -2.703495E+0001 -4.562969E+0001 -2.813180E+0001 -3.502138E+0001
  2.035315E+0001 -3.306327E+0001 -4.280663E+0001 -2.835239E+0001 -3.357135E+0001
  2.290082E+0001 -3.755013E+0001 -3.475481E+0001 -2.886861E+0001 -2.824927E+0001
  2.410962E+0001 -4.207298E+0001 -2.163833E+0001 -2.697329E+0001 -2.190232E+0001
  2.429160E+0001 -4.680940E+0001 -1.026490E+0001 -2.431077E+0001 -1.708776E+0001
  2.382330E+0001 -4.776613E+0001 -4.432877E+0000 -2.247228E+0001 -1.483249E+0001
  2.548236E+0001 -4.500282E+0001 -2.100580E+0000 -1.932542E+0001 -1.404013E+0001
  2.937184E+0001 -3.905403E+0001 -2.527995E+0000 -1.345593E+0001 -1.098841E+0001
  2.900698E+0001 -3.281529E+0001 -1.279862E+0000 -3.551428E+0000 -4.553883E+0000
  2.394848E+0001 -2.593759E+0001  2.187738E+0000  8.690228E+0000  1.673436E+0000
  1.626372E+0001 -2.038387E+0001  7.355467E+0000  1.988544E+0001  8.399566E+0000
  9.163433E+0000 -1.559181E+0001  1.250397E+0001  2.692058E+0001  1.564474E+0001
  1.712754E+0000 -9.435330E+0000  1.732784E+0001  2.833883E+0001  1.865124E+0001
 -4.114480E+0000 -3.097215E+0000  2.173273E+0001  2.559760E+0001  1.987556E+0001
 -5.518380E+0000  3.932698E+0000  2.462282E+0001  1.960551E+0001  2.098975E+0001
 -7.428341E+0000  1.120754E+0001  2.575805E+0001  1.366857E+0001  2.337792E+0001
 -6.787483E+0000  1.637325E+0001  2.569082E+0001  9.172443E+0000  2.635658E+0001
 -7.660152E+0000  1.841202E+0001  2.395109E+0001  7.194828E+0000  2.603002E+0001
 -1.144420E+0001  1.878413E+0001  1.907047E+0001  4.994233E+0000  2.056170E+0001
 -1.519197E+0001  1.903993E+0001  1.049221E+0001  3.964653E+0000  1.123061E+0001
 -1.635963E+0001  1.991179E+0001  1.609713E+0000  4.193798E+0000  1.207815E+0000
 -1.657629E+0001  2.157061E+0001 -5.781585E+0000  7.013251E+0000 -6.877115E+0000
 -1.523697E+0001  2.347936E+0001 -7.565037E+0000  9.505849E+0000 -9.263623E+0000
 -1.194713E+0001  2.494199E+0001 -5.340906E+0000  1.237470E+0001 -5.413667E+0000
 -9.236351E+0000  2.351372E+0001  1.275221E+0000  1.462304E+0001  2.381429E+0000
 -7.791021E+0000  1.944694E+0001  7.326728E+0000  1.301091E+0001  1.070697E+0001
 -7.289544E+0000  1.406177E+0001  1.149639E+0001  5.343816E+0000  1.567001E+0001
 -6.850375E+0000  7.853850E+0000  9.893537E+0000 -6.397552E+0000  1.318593E+0001
 -4.987748E+0000  1.890201E+0000 -4.810987E-0001 -1.985886E+0001  2.899290E+0000
 -2.185617E+0000 -2.843834E+0000 -1.576726E+0001 -3.139296E+0001 -1.363876E+0001
  1.427589E+0000 -6.533505E+0000 -2.898559E+0001 -3.744420E+0001 -2.936543E+0001
  5.260009E+0000 -7.922096E+0000 -3.525555E+0001 -3.549995E+0001 -4.062485E+0001
  1.027303E+0001 -9.491279E+0000 -3.181943E+0001 -2.677710E+0001 -4.190504E+0001
  1.414268E+0001 -1.054496E+0001 -1.983012E+0001 -1.219932E+0001 -3.344476E+0001
  1.511274E+0001 -1.293959E+0001 -5.598428E+0000  2.994086E+0000 -1.766281E+0001
  1.299855E+0001 -1.909866E+0001  5.881101E+0000  1.307860E+0001 -1.142382E+0000
  9.347626E+0000 -2.259132E+0001  9.673795E+0000  1.272106E+0001  8.207510E+0000
  7.782476E+0000 -2.417157E+0001  6.041583E+0000  3.133561E+0000  9.875686E+0000
  7.685664E+0000 -2.164493E+0001 -1.809594E+0000 -9.829607E+0000  3.743929E+0000
  9.288143E+0000 -1.729002E+0001 -8.461330E+0000 -2.053822E+0001 -2.416965E+0000
  1.001487E+0001 -1.180538E+0001 -1.091516E+0001 -2.405342E+0001 -7.274225E+0000
  7.679695E+0000 -6.208896E+0000 -6.251061E+0000 -1.616393E+0001 -7.422072E+0000
  4.232802E+0000 -1.833432E+0000  5.157905E+0000 -4.413523E-0002 -2.532185E+0000
 -1.038571E+0000  1.363338E+0000  1.871457E+0001  1.816088E+0001  5.897529E+0000
 -6.409640E+0000  4.973602E+0000  2.811396E+0001  3.136037E+0001  1.438098E+0001
 -1.087770E+0001  6.065308E+0000  3.227988E+0001  3.828757E+0001  2.066347E+0001
 -1.090756E+0001  7.340725E+0000  3.008466E+0001  3.317198E+0001  2.258460E+0001
 -9.567286E+0000  1.018902E+0001  1.934287E+0001  1.948467E+0001  1.982596E+0001
 -5.896697E+0000  1.316163E+0001  7.955132E+0000  3.040255E+0000  1.584619E+0001
 -2.640251E+0000  1.621102E+0001 -2.773947E+0000 -1.157353E+0001  9.544372E+0000
 -3.283588E+0000  1.943517E+0001 -7.430208E+0000 -1.903139E+0001  5.232832E+0000
 -6.908770E+0000  1.940154E+0001 -5.842136E+0000 -1.593869E+0001  5.289560E+0000
 -1.312567E+0001  1.900771E+0001 -1.002347E+0000 -6.536856E+0000  7.851179E+0000
 -1.802244E+0001  1.607920E+0001  5.399975E+0000  5.532153E+0000  8.965083E+0000
 -1.573710E+0001  1.434617E+0001  8.690918E+0000  1.569673E+0001  6.459247E+0000
 -1.020369E+0001  1.244731E+0001  1.016072E+0001  1.969038E+0001  1.185292E+0000
 -3.601849E+0000  1.026172E+0001  9.068015E+0000  1.660489E+0001 -6.604371E+0000
  1.299149E+0000  5.423838E+0000  6.144189E+0000  7.886329E+0000 -1.543032E+0001
  1.867910E+0000 -4.118855E-0001 -8.831289E-0002 -5.388687E+0000 -2.294696E+0001
  1.761331E+0000 -6.610075E+0000 -1.168904E+0001 -2.173732E+0001 -2.963243E+0001
  1.304904E+0000 -1.178054E+0001 -2.380266E+0001 -3.584273E+0001 -3.384293E+0001
  3.129450E+0000 -1.638096E+0001 -3.368456E+0001 -4.258061E+0001 -3.152791E+0001
  7.253263E+0000 -1.984092E+0001 -3.767098E+0001 -4.145250E+0001 -2.548195E+0001
  1.354571E+0001 -2.128904E+0001 -3.426853E+0001 -3.278479E+0001 -1.842409E+0001
  1.923068E+0001 -2.220659E+0001 -2.363974E+0001 -1.857001E+0001 -9.813631E+0000
  2.215304E+0001 -2.379337E+0001 -9.202961E+0000 -1.761366E+0000 -1.082766E+0000
  2.149995E+0001 -2.513691E+0001  3.780563E+0000  9.765072E+0000  3.474966E+0000
  1.856420E+0001 -2.723622E+0001  1.174374E+0001  1.483858E+0001  3.327534E+0000
  1.552960E+0001 -2.958661E+0001  1.083578E+0001  9.824944E+0000 -6.881689E-0001
  1.316138E+0001 -2.968699E+0001  2.061584E+0000 -3.828431E+0000 -9.289474E+0000
  1.302782E+0001 -2.766634E+0001 -8.812801E+0000 -1.786162E+0001 -1.631361E+0001
  1.323890E+0001 -2.432233E+0001 -1.723720E+0001 -2.589018E+0001 -1.928818E+0001
  1.475118E+0001 -1.756147E+0001 -2.160782E+0001 -2.576641E+0001 -1.588882E+0001
  1.530426E+0001 -1.139819E+0001 -1.530929E+0001 -1.517535E+0001 -3.683747E+0000
  9.930221E+0000 -5.993484E+0000 -1.585274E+0000  2.364332E+0000  1.348514E+0001
  1.879109E+0000 -2.211947E+0000  1.599864E+0001  2.207490E+0001  2.887294E+0001
 -7.079424E+0000  1.016987E+0000  3.001520E+0001  3.697921E+0001  3.938434E+0001
 -1.256679E+0001  3.716780E+0000  3.738056E+0001  4.113539E+0001  4.046826E+0001
 -1.269308E+0001  8.443236E+0000  3.710763E+0001  3.532387E+0001  3.261737E+0001
 -9.237137E+0000  1.223762E+0001  3.045194E+0001  2.227955E+0001  1.828267E+0001
 -5.182842E+0000  1.522730E+0001  2.122676E+0001  8.991496E+0000  3.934749E+0000
 -4.263129E+0000  1.833549E+0001  9.426832E+0000 -1.621022E+0000 -6.416540E+0000
 -6.143338E+0000  1.962841E+0001  2.017951E-0001 -6.556813E+0000 -9.629412E+0000
 -9.350095E+0000  1.856872E+0001 -5.693253E+0000 -6.449424E+0000 -7.165553E+0000
 -1.269656E+0001  1.816474E+0001 -7.613372E+0000 -3.151551E+0000 -1.479594E+0000
 -1.690606E+0001  1.755514E+0001 -6.709752E+0000  2.598681E+0000  4.943217E+0000
 -1.843104E+0001  1.765350E+0001 -4.017035E+0000  1.035462E+0001  9.345325E+0000
 -1.474923E+0001  2.004136E+0001  1.987078E+0000  1.616160E+0001  1.149899E+0001
 -7.430723E+0000  2.391346E+0001  1.142582E+0001  2.033979E+0001  1.247786E+0001
 -4.366832E+0000  2.498040E+0001  2.407405E+0001  2.344656E+0001  1.578558E+0001
 -7.212621E+0000  2.323818E+0001  3.307083E+0001  2.143042E+0001  1.844157E+0001
 -1.278850E+0001  1.997562E+0001  3.256231E+0001  1.370167E+0001  1.748351E+0001
 -1.672516E+0001  1.543186E+0001  2.181715E+0001  1.332236E+0000  1.140421E+0001
 -1.636847E+0001  1.231064E+0001  2.825091E+0000 -1.132709E+0001  1.557133E-0002
 -1.141685E+0001  1.095842E+0001 -1.846229E+0001 -2.148761E+0001 -1.294723E+0001
 -6.396799E+0000  8.886536E+0000 -3.430779E+0001 -2.563454E+0001 -2.205905E+0001
 -1.221108E+0000  6.433240E+0000 -4.000397E+0001 -2.123332E+0001 -2.676649E+0001
  3.422201E+0000  3.791711E+0000 -3.385085E+0001 -1.375187E+0001 -2.665562E+0001
  5.453626E+0000 -1.006978E-0001 -2.160805E+0001 -3.698616E+0000 -1.951480E+0001
  3.769643E+0000 -4.996318E+0000 -8.471013E+0000  2.737783E+0000 -1.070442E+0001
  1.708819E+0000 -8.679453E+0000  2.364666E+0000  4.371538E+0000 -2.465369E+0000
  1.328654E+0000 -1.190485E+0001  7.961921E+0000  2.446506E+0000  1.716982E+0000
  2.634329E+0000 -1.345907E+0001  6.203685E+0000 -5.347481E+0000  7.331284E-0001
  6.816100E+0000 -1.225324E+0001  1.494661E+0000 -1.273803E+0001 -3.702729E+0000
  1.064959E+0001 -1.002559E+0001 -4.290119E+0000 -1.567954E+0001 -6.549984E+0000
  1.161011E+0001 -8.298619E+0000 -8.645034E+0000 -1.184480E+0001 -7.249196E+0000
  9.464781E+0000 -6.698950E+0000 -1.092663E+0001 -4.814764E+0000 -6.027827E+0000
  4.627414E+0000 -6.731694E+0000 -9.680110E+0000  3.530408E+0000 -3.374164E+0000
 -9.749425E-0001 -8.501935E+0000 -6.411442E+0000  9.543279E+0000 -1.737913E+0000
 -3.053792E+0000 -6.900695E+0000 -4.516246E+0000  1.097492E+0001 -5.151733E-0001
 -1.649145E+0000 -4.056021E+0000 -3.279559E-0001  1.062401E+0001  2.694236E+0000
  2.001695E+0000 -8.515269E-0001  6.169222E+0000  1.004284E+0001  7.175734E+0000
  4.398941E+0000  1.426193E+0000  1.355175E+0001  8.794892E+0000  1.161708E+0001
  5.135710E+0000  1.122590E+0000  1.683038E+0001  8.789794E+0000  1.356774E+0001
  2.709957E+0000  4.368711E-0001  1.532196E+0001  3.789337E+0000  8.316680E+0000
  9.890568E-0001 -3.325650E-0004  8.325410E+0000 -1.269151E+0000  1.067851E+0000
 -1.370247E+0000 -7.878838E-0001 -6.740904E-0001 -3.942545E+0000 -6.919026E+0000
 -4.184526E+0000 -2.863517E+0000 -9.826528E+0000 -5.990625E+0000 -9.946601E+0000
 -3.117010E+0000 -4.430537E+0000 -1.651499E+0001 -8.928087E+0000 -1.250756E+0001
 -1.759511E-0001 -5.352133E+0000 -2.026775E+0001 -1.089871E+0001 -1.331437E+0001
  5.135999E+0000 -5.964277E+0000 -1.879165E+0001 -9.548253E+0000 -1.236510E+0001
  9.502876E+0000 -4.417626E+0000 -1.353688E+0001 -7.039169E+0000 -8.395971E+0000
  9.373882E+0000 -3.365190E+0000 -3.600574E+0000 -1.618235E+0000 -2.526722E+0000
  5.406182E+0000 -2.325862E+0000  9.319329E+0000  3.816825E+0000  4.924889E+0000
 -6.531524E-0001 -1.246803E+0000  1.712909E+0001  8.049483E+0000  9.479603E+0000
 -6.024161E+0000 -6.076170E-0001  2.020617E+0001  1.095128E+0001  1.097315E+0001
 -8.114669E+0000  2.187099E+0000  1.732482E+0001  9.788839E+0000  9.753553E+0000
 -6.642868E+0000  8.389121E+0000  1.201623E+0001  9.039454E+0000  9.188646E+0000
 -5.895697E+0000  1.429104E+0001  9.999782E+0000  1.228763E+0001  1.092726E+0001
 -6.553557E+0000  1.941012E+0001  1.068522E+0001  1.949626E+0001  1.638431E+0001
 -7.780533E+0000  2.216214E+0001  1.208346E+0001  2.729695E+0001  2.138915E+0001
 -8.884079E+0000  2.338745E+0001  1.382866E+0001  3.250605E+0001  2.495936E+0001
 -1.171153E+0001  2.186651E+0001  1.325854E+0001  3.106403E+0001  2.483949E+0001
 -1.558061E+0001  2.019575E+0001  1.164856E+0001  2.093055E+0001  1.843392E+0001
 -1.676190E+0001  1.772238E+0001  7.031853E+0000  4.684313E+0000  7.511176E+0000
 -1.534712E+0001  1.643157E+0001  1.159105E+0000 -1.145765E+0001 -5.268849E+0000
 -1.033757E+0001  1.500362E+0001 -5.784357E+0000 -2.305402E+0001 -1.510035E+0001
 -5.058668E+0000  1.402608E+0001 -1.057587E+0001 -2.686357E+0001 -2.135318E+0001
 -3.775840E+0000  1.286429E+0001 -1.115709E+0001 -2.036430E+0001 -2.074806E+0001
 -4.483351E+0000  1.072125E+0001 -7.215746E+0000 -7.504559E+0000 -1.349211E+0001
 -6.287585E+0000  6.905106E+0000 -2.217837E+0000  7.259246E+0000 -4.794861E+0000
 -7.951067E+0000  3.369766E+0000  3.019009E-0002  1.852318E+0001  1.294613E+0000
 -6.832783E+0000  1.308975E+0000 -2.827442E-0001  2.141305E+0001  2.947600E+0000
 -2.628193E+0000 -6.528784E-0002 -3.401014E+0000  1.728946E+0001  1.571772E+0000
  2.668502E+0000 -1.757760E+0000 -4.747098E+0000  8.096310E+0000 -4.395998E+0000
  7.308354E+0000 -1.377107E+0000 -7.556170E+0000 -2.429225E+0000 -1.005260E+0001
  8.572002E+0000 -2.942510E+0000 -7.692746E+0000 -1.105319E+0001 -1.479725E+0001
  7.623185E+0000 -6.495242E+0000 -6.986176E+0000 -1.632201E+0001 -1.755545E+0001
  5.406720E+0000 -9.433566E+0000 -9.014255E+0000 -1.890601E+0001 -1.838312E+0001
  3.394445E+0000 -1.217173E+0001 -1.230020E+0001 -1.856130E+0001 -1.972117E+0001
  2.132529E+0000 -1.289575E+0001 -1.407603E+0001 -1.578486E+0001 -1.781823E+0001
  3.440189E+0000 -9.916170E+0000 -1.429542E+0001 -8.652724E+0000 -1.195003E+0001
  5.930445E+0000 -6.817807E+0000 -9.278223E+0000  1.343243E+0000 -2.864932E+0000
  6.437193E+0000 -3.888106E+0000 -1.393061E-0001  1.345657E+0001  7.453130E+0000
  5.638483E+0000 -2.115685E+0000  1.195346E+0001  2.188196E+0001  1.725780E+0001
  1.959247E-0001 -8.561783E-0001  1.997809E+0001  2.422289E+0001  2.282322E+0001
 -6.213507E+0000 -1.028323E+0000  2.261070E+0001  2.027016E+0001  2.368697E+0001
 -9.543417E+0000 -2.604789E-0001  1.734556E+0001  7.814523E+0000  1.685563E+0001
 -9.362391E+0000  2.114749E+0000  9.322552E+0000 -6.994984E+0000  6.119178E+0000
 -5.844180E+0000  6.899440E+0000 -1.258557E+0000 -1.820432E+0001 -4.244943E+0000
 -1.945467E+0000  1.294455E+0001 -6.405087E+0000 -2.049123E+0001 -7.333564E+0000
 -2.388078E+0000  1.723908E+0001 -4.453067E+0000 -1.093839E+0001 -3.080854E+0000
 -6.943056E+0000  2.030797E+0001  4.184981E+0000  7.768602E+0000  5.223190E+0000
 -1.200113E+0001  2.091539E+0001  1.369610E+0001  2.716298E+0001  1.624664E+0001
 -1.672979E+0001  2.076152E+0001  2.104538E+0001  3.886570E+0001  2.446111E+0001
 -1.787059E+0001  2.115075E+0001  2.405631E+0001  3.984783E+0001  2.680353E+0001
 -1.578994E+0001  2.133015E+0001  2.215650E+0001  3.154027E+0001  2.318249E+0001
 -1.097283E+0001  2.170780E+0001  1.584870E+0001  1.638186E+0001  1.347414E+0001
 -7.431349E+0000  1.963748E+0001  1.020725E+0001 -2.536564E+0000  2.853136E+0000
 -5.689398E+0000  1.671201E+0001  2.387357E+0000 -1.935231E+0001 -6.928298E+0000
 -5.073231E+0000  1.325542E+0001 -5.873400E+0000 -2.993864E+0001 -1.496590E+0001
 -6.367015E+0000  8.464196E+0000 -1.215214E+0001 -3.142250E+0001 -2.024800E+0001
 -7.658230E+0000  3.586502E+0000 -1.681596E+0001 -2.669436E+0001 -2.143572E+0001
 -6.878335E+0000 -1.200019E+0000 -1.828391E+0001 -1.772361E+0001 -2.128039E+0001
 -1.776706E+0000 -4.271330E+0000 -1.859033E+0001 -6.162498E+0000 -1.782541E+0001
  6.756799E+0000 -6.584034E+0000 -1.480601E+0001  2.637974E+0000 -1.199806E+0001
  1.485284E+0001 -1.085079E+0001 -9.796056E+0000  7.540450E+0000 -6.657441E+0000
  1.884403E+0001 -1.652836E+0001 -6.717413E+0000  4.407052E+0000 -4.073549E+0000
  1.913050E+0001 -2.523267E+0001 -9.424954E+0000 -6.843946E+0000 -6.189025E+0000
  1.863508E+0001 -3.426970E+0001 -2.046681E+0001 -2.657095E+0001 -1.454637E+0001
  1.863437E+0001 -4.086564E+0001 -3.525630E+0001 -4.819297E+0001 -2.873775E+0001
  2.065026E+0001 -4.535278E+0001 -4.853919E+0001 -6.406127E+0001 -4.295560E+0001
  2.627435E+0001 -4.536080E+0001 -5.504416E+0001 -6.752425E+0001 -5.096716E+0001
  3.096446E+0001 -4.290782E+0001 -4.924564E+0001 -5.416689E+0001 -4.801524E+0001
  3.186579E+0001 -3.881317E+0001 -3.096680E+0001 -2.560914E+0001 -3.342279E+0001
  2.843580E+0001 -3.475628E+0001 -4.753174E+0000  8.449479E+0000 -8.882188E+0000
  1.978090E+0001 -3.148404E+0001  2.102360E+0001  3.712676E+0001  1.742190E+0001
  9.923406E+0000 -2.846589E+0001  3.966704E+0001  5.267576E+0001  3.497541E+0001
  2.898014E+0000 -2.160202E+0001  4.566245E+0001  5.232675E+0001  4.169451E+0001
  2.224670E-0001 -1.210970E+0001  4.218393E+0001  4.073479E+0001  3.791129E+0001
 -1.731169E+0000 -2.578086E+0000  3.365540E+0001  2.209552E+0001  2.890856E+0001
 -2.660833E+0000  7.939682E+0000  2.379021E+0001  2.859234E+0000  2.070496E+0001
 -3.583918E+0000  1.648572E+0001  1.598707E+0001 -6.861745E+0000  1.569018E+0001
 -7.138537E+0000  2.524232E+0001  1.218028E+0001 -5.423242E+0000  1.396347E+0001
 -1.301846E+0001  2.788322E+0001  1.511686E+0001  7.571663E+0000  1.777647E+0001
 -2.074404E+0001  2.984950E+0001  1.875681E+0001  2.215596E+0001  2.042585E+0001
 -2.707843E+0001  3.083135E+0001  2.149852E+0001  3.475219E+0001  2.057487E+0001
 -2.839222E+0001  3.276557E+0001  2.151092E+0001  3.993102E+0001  1.793800E+0001
 -2.488972E+0001  3.703401E+0001  2.013097E+0001  3.797442E+0001  1.400442E+0001
 -2.068237E+0001  4.126032E+0001  2.035916E+0001  3.199161E+0001  1.365112E+0001
 -1.646282E+0001  4.349401E+0001  2.384280E+0001  2.412953E+0001  1.813970E+0001
 -1.582577E+0001  4.136764E+0001  2.546475E+0001  1.592668E+0001  2.069455E+0001
 -1.803668E+0001  3.564490E+0001  2.081039E+0001  7.603085E+0000  1.823053E+0001
 -2.223976E+0001  3.052903E+0001  7.929845E+0000 -5.966256E+0000  9.578211E+0000
 -2.274473E+0001  2.487308E+0001 -7.783893E+0000 -1.831697E+0001 -2.764683E+0000
 -2.097789E+0001  1.852221E+0001 -2.204816E+0001 -2.757871E+0001 -1.647927E+0001
 -1.370331E+0001  1.513163E+0001 -3.419214E+0001 -3.030644E+0001 -2.759541E+0001
 -3.741576E+0000  1.197857E+0001 -3.718648E+0001 -2.463611E+0001 -3.044800E+0001
  5.650863E+0000  8.864194E+0000 -3.087294E+0001 -1.186360E+0001 -2.880900E+0001
  1.052989E+0001  4.317135E+0000 -1.654779E+0001  4.069329E+0000 -1.908970E+0001
  1.097827E+0001 -3.923087E+0000 -3.719378E-0001  1.364192E+0001 -8.177391E+0000
  7.765141E+0000 -1.281976E+0001  7.648011E+0000  1.283947E+0001 -1.729984E+0000
  5.392219E+0000 -2.177405E+0001  6.337206E+0000 -1.832146E-0001 -3.767553E+0000
  6.228042E+0000 -2.846801E+0001 -4.950604E+0000 -2.195180E+0001 -1.133321E+0001
  1.320926E+0001 -3.102305E+0001 -2.328397E+0001 -4.353664E+0001 -2.247173E+0001
  2.023013E+0001 -3.017173E+0001 -3.840038E+0001 -5.756590E+0001 -3.180150E+0001
  2.452926E+0001 -3.053450E+0001 -4.256570E+0001 -5.640559E+0001 -3.447653E+0001
  2.576615E+0001 -3.198565E+0001 -3.682941E+0001 -4.143289E+0001 -3.049291E+0001
  2.436394E+0001 -3.241623E+0001 -2.327673E+0001 -1.962568E+0001 -2.174028E+0001
  2.153743E+0001 -3.138058E+0001 -8.491965E+0000  2.956623E+0000 -1.246732E+0001
  1.844023E+0001 -2.884564E+0001  6.678741E+0000  2.149741E+0001 -1.525196E+0000
  1.489533E+0001 -2.690281E+0001  2.065730E+0001  2.984694E+0001  8.449776E+0000
  1.249376E+0001 -2.283205E+0001  2.770324E+0001  2.707363E+0001  1.399160E+0001
  1.111960E+0001 -1.771556E+0001  2.648834E+0001  1.772166E+0001  1.517169E+0001
  8.693297E+0000 -1.410752E+0001  1.944813E+0001  4.596850E+0000  1.355501E+0001
  6.087649E+0000 -1.172058E+0001  8.065723E+0000 -6.488023E+0000  9.886333E+0000
  3.363946E+0000 -9.311738E+0000 -5.420311E+0000 -1.341067E+0001  2.724758E+0000
  1.809767E+0000 -6.869456E+0000 -1.326553E+0001 -1.515555E+0001 -2.863879E+0000
 -1.639639E-0001 -3.171566E+0000 -1.646401E+0001 -1.215750E+0001 -5.091742E+0000
 -1.707718E+0000  9.326937E-0001 -1.070434E+0001 -3.407393E+0000 -4.884513E+0000
 -1.422497E+0000  5.800832E+0000  1.481973E+0000  1.095137E+0001  2.442115E-0001
  6.824167E-0001  1.106131E+0001  1.507864E+0001  2.314480E+0001  9.182051E+0000
 -7.083051E-0001  1.460932E+0001  3.053290E+0001  3.264037E+0001  2.045385E+0001
 -6.046654E+0000  1.532614E+0001  3.929335E+0001  3.756590E+0001  3.021400E+0001
 -1.346906E+0001  1.451483E+0001  3.874776E+0001  3.415550E+0001  3.507165E+0001
 -1.692712E+0001  1.261422E+0001  2.778585E+0001  2.406802E+0001  2.987232E+0001
 -1.502504E+0001  1.015329E+0001  8.787920E+0000  7.326956E+0000  1.609193E+0001
 -7.842963E+0000  7.911452E+0000 -1.401724E+0001 -1.131772E+0001 -4.104119E+0000
  1.833188E+0000  7.166839E+0000 -3.233473E+0001 -2.728483E+0001 -2.618501E+0001
  8.513958E+0000  5.288958E+0000 -3.889734E+0001 -3.663459E+0001 -3.872651E+0001
  9.024183E+0000  2.294050E+0000 -3.416657E+0001 -3.615208E+0001 -3.877778E+0001
  4.523310E+0000 -4.486885E+0000 -2.164993E+0001 -2.693578E+0001 -3.058864E+0001
  5.550885E-0001 -1.092460E+0001 -9.334488E+0000 -1.446232E+0001 -2.079503E+0001
 -2.153303E+0000 -1.589681E+0001 -1.336403E+0000 -4.853455E+0000 -1.262192E+0001
  8.647642E-0001 -1.886941E+0001  2.025685E+0000 -2.234547E+0000 -7.622604E+0000
  8.645087E+0000 -1.924260E+0001  1.623797E+0000 -1.816568E+0000 -6.672762E+0000
  1.590080E+0001 -1.945146E+0001 -1.733111E+0000 -5.708554E+0000 -5.747699E+0000
  1.989333E+0001 -1.893144E+0001 -5.497059E+0000 -1.011299E+0001 -4.143985E+0000
  1.872731E+0001 -1.843293E+0001 -7.256848E+0000 -1.351840E+0001 -5.387846E+0000
  1.497852E+0001 -1.818868E+0001 -6.954066E+0000 -1.367657E+0001 -7.056445E+0000
  9.665303E+0000 -1.678708E+0001 -6.141300E+0000 -1.164170E+0001 -8.661698E+0000
  3.501771E+0000 -1.431469E+0001 -2.005091E+0000 -6.266338E+0000 -7.831352E+0000
 -4.503868E-0001 -1.048375E+0001  3.080136E+0000  1.542481E+0000 -4.649619E+0000
 -1.045611E+0000 -4.076908E+0000  9.630256E+0000  1.083358E+0001  4.104303E+0000
  1.558700E+0000  3.453416E+0000  1.685675E+0001  2.211598E+0001  1.569189E+0001
  2.344905E+0000  8.561493E+0000  2.672077E+0001  3.232719E+0001  2.828698E+0001
 -4.489074E-0001  1.052155E+0001  3.212879E+0001  3.893179E+0001  3.676793E+0001
 -5.634392E+0000  1.036404E+0001  2.990886E+0001  3.541687E+0001  3.741045E+0001
 -1.101835E+0001  9.073184E+0000  2.011839E+0001  2.262122E+0001  2.793675E+0001
 -1.239012E+0001  8.355507E+0000  4.433504E+0000  5.589523E+0000  1.063332E+0001
 -1.100827E+0001  8.998475E+0000 -1.310711E+0001 -1.297643E+0001 -7.848510E+0000
 -7.213009E+0000  1.132393E+0001 -2.511103E+0001 -2.539139E+0001 -2.157756E+0001
 -3.550502E+0000  1.333331E+0001 -2.919678E+0001 -2.636354E+0001 -2.534047E+0001
 -8.659695E-0001  1.588558E+0001 -2.228371E+0001 -1.561314E+0001 -1.719296E+0001
 -1.888694E+0000  1.483091E+0001 -5.267143E+0000  1.527800E+0000 -6.612809E-0001
 -4.822041E+0000  9.920475E+0000  1.215009E+0001  1.701368E+0001  1.542921E+0001
 -7.924259E+0000  5.044102E+0000  2.298582E+0001  2.429005E+0001  2.313461E+0001
 -7.569337E+0000  2.007005E+0000  2.304150E+0001  2.125499E+0001  2.016463E+0001
 -3.548601E+0000  1.376402E+0000  1.410316E+0001  9.506174E+0000  8.550307E+0000
  1.870440E+0000  2.893278E+0000  2.404613E+0000 -4.851149E+0000 -6.320900E+0000
  4.291952E+0000  3.643971E+0000 -7.237523E+0000 -1.687637E+0001 -1.670682E+0001
  2.042317E+0000  3.257449E+0000 -1.381773E+0001 -2.289233E+0001 -2.013281E+0001
 -1.343858E+0000  8.475653E-0001 -1.570792E+0001 -2.194729E+0001 -1.790307E+0001
 -3.651688E+0000  3.845339E-0001 -1.493698E+0001 -1.575838E+0001 -1.331296E+0001
 -5.485570E+0000  1.105882E+0000 -1.126587E+0001 -4.864642E+0000 -5.590744E+0000
 -5.233365E+0000  2.220214E+0000 -4.728832E+0000  7.912197E+0000  5.501829E+0000
 -2.368547E+0000  3.977830E+0000  2.728555E+0000  1.876070E+0001  1.609797E+0001
  1.561397E+0000  7.991615E+0000  8.704888E+0000  2.428152E+0001  2.152830E+0001
  3.196103E+0000  1.079818E+0001  1.618069E+0001  2.673791E+0001  2.601625E+0001
  3.060728E-0001  1.081667E+0001  2.355661E+0001  2.577002E+0001  2.642437E+0001
 -6.611659E+0000  7.369938E+0000  2.368848E+0001  1.737943E+0001  1.988777E+0001
 -1.340566E+0001  5.533185E+0000  1.594422E+0001  1.223898E+0000  6.905863E+0000
 -1.445588E+0001  3.829250E+0000  3.051249E+0000 -1.605379E+0001 -7.875737E+0000
 -8.072334E+0000  4.423497E+0000 -1.192452E+0001 -2.874139E+0001 -2.103090E+0001
  3.805320E-0001  5.412448E+0000 -2.144408E+0001 -3.122273E+0001 -2.646632E+0001
  8.396947E+0000  3.996975E+0000 -2.341337E+0001 -2.501342E+0001 -2.070837E+0001
  1.074443E+0001 -1.046364E+0000 -1.816636E+0001 -1.084609E+0001 -9.753399E+0000
  9.711577E+0000 -7.337694E+0000 -1.140891E+0001  4.470866E+0000  1.261936E-0001
  7.419343E+0000 -1.525600E+0001 -7.111235E+0000  1.214410E+0001  4.236432E+0000
  6.676614E+0000 -2.188997E+0001 -6.890164E+0000  7.421218E+0000 -2.780987E+0000
  1.044242E+0001 -2.715777E+0001 -1.063886E+0001 -7.361662E+0000 -1.784650E+0001
  1.673961E+0001 -3.015767E+0001 -1.873788E+0001 -2.540200E+0001 -3.510946E+0001
  2.230278E+0001 -3.117673E+0001 -2.785401E+0001 -3.831543E+0001 -4.479981E+0001
  2.587856E+0001 -3.152960E+0001 -3.281514E+0001 -4.382984E+0001 -4.338745E+0001
  2.659060E+0001 -3.129082E+0001 -3.088055E+0001 -3.882953E+0001 -3.309954E+0001
  2.335396E+0001 -2.997213E+0001 -2.320058E+0001 -2.609044E+0001 -1.712450E+0001
  1.916347E+0001 -2.796339E+0001 -1.039761E+0001 -8.832380E+0000  2.148733E+0000
  1.308653E+0001 -2.569855E+0001  4.860460E+0000  9.499334E+0000  1.927314E+0001
  7.324497E+0000 -2.294032E+0001  1.697374E+0001  2.503159E+0001  2.797873E+0001
  3.768530E+0000 -1.799512E+0001  2.231423E+0001  3.266634E+0001  2.694575E+0001
  4.005403E+0000 -1.093334E+0001  2.300092E+0001  3.242956E+0001  2.108117E+0001
  6.653336E+0000 -3.491882E+0000  2.215409E+0001  2.763304E+0001  1.324174E+0001
  7.669217E+0000  1.857410E+0000  2.104358E+0001  2.038022E+0001  7.598170E+0000
  3.088161E+0000  4.823028E+0000  1.910258E+0001  1.144200E+0001  5.589993E+0000
 -3.172203E+0000  3.718726E+0000  1.271419E+0001  4.057968E+0000  6.451285E+0000
 -8.505611E+0000  3.544180E+0000  3.428220E+0000 -4.489632E+0000  6.341973E+0000
 -1.283575E+0001  3.598874E+0000 -4.295895E+0000 -1.146739E+0001  4.926360E+0000
 -1.512770E+0001  5.152937E+0000 -8.805978E+0000 -1.489703E+0001  2.357485E+0000
 -1.140524E+0001  1.057680E+0001 -1.015021E+0001 -1.132702E+0001 -1.082196E-0001
 -5.097363E+0000  1.732086E+0001 -1.364036E+0000  2.890955E-0001  2.877285E+0000
 -1.201938E+0000  2.158606E+0001  1.554177E+0001  1.938572E+0001  1.201959E+0001
 -2.495997E+0000  2.237762E+0001  3.307361E+0001  3.792789E+0001  2.223499E+0001
 -7.543217E+0000  1.998845E+0001  4.366004E+0001  4.584279E+0001  2.830580E+0001
 -1.523926E+0001  1.622894E+0001  3.984953E+0001  3.927497E+0001  2.553786E+0001
 -1.881988E+0001  1.265813E+0001  2.276764E+0001  2.071879E+0001  1.528261E+0001
 -1.671527E+0001  1.052098E+0001 -3.312879E+0000 -5.189486E+0000 -8.983251E-0001
 -1.103208E+0001  1.192016E+0001 -2.776200E+0001 -2.819926E+0001 -1.614571E+0001
 -4.548993E+0000  1.389747E+0001 -4.084014E+0001 -4.028729E+0001 -2.499484E+0001
  8.477195E-0001  1.337920E+0001 -3.976819E+0001 -3.570337E+0001 -2.276046E+0001
  4.733770E+0000  9.451430E+0000 -2.699163E+0001 -1.932078E+0001 -1.338315E+0001
  3.633984E+0000  3.167912E+0000 -7.952442E+0000  7.874805E-0001 -3.073156E+0000
 -7.110407E-0002 -3.288311E+0000  7.905684E+0000  1.389989E+0001  3.373669E+0000
 -2.973260E+0000 -8.485482E+0000  1.722187E+0001  1.621483E+0001  3.005742E+0000
 -2.825085E+0000 -1.137813E+0001  1.611594E+0001  1.018472E+0001 -3.065712E+0000
  7.465554E-0002 -1.115410E+0001  4.982162E+0000 -1.001779E+0000 -1.202242E+0001
  4.889260E+0000 -9.434798E+0000 -6.845036E+0000 -1.218532E+0001 -1.681409E+0001
  9.715711E+0000 -5.742770E+0000 -1.619244E+0001 -1.958647E+0001 -1.274707E+0001
  1.050321E+0001 -3.796883E+0000 -1.749935E+0001 -1.764137E+0001 -2.538607E+0000
  6.976957E+0000 -4.849339E+0000 -1.230255E+0001 -8.845531E+0000  7.806171E+0000
  2.886418E+0000 -5.565965E+0000 -4.984311E+0000 -1.036172E+0000  1.349602E+0001
 -1.772789E+0000 -5.295136E+0000  2.030102E+0000  7.517509E+0000  1.155481E+0001
 -3.794279E+0000 -2.352005E+0000  7.379978E+0000  1.289857E+0001  5.556650E+0000
 -1.989337E+0000  1.757814E+0000  1.216836E+0001  1.716716E+0001  6.067063E-0001
  1.657639E+0000  5.243263E+0000  1.757956E+0001  1.864441E+0001 -2.326534E+0000
  2.141515E+0000  6.844482E+0000  2.200983E+0001  1.929814E+0001 -2.728329E+0000
 -2.376717E-0001  7.620401E+0000  2.271352E+0001  1.497989E+0001 -1.631397E+0000
 -4.685272E+0000  7.744362E+0000  1.703805E+0001  6.631773E+0000  1.461415E+0000
 -7.736166E+0000  7.031765E+0000  8.482906E+0000 -5.139341E-0001  5.073030E+0000
 -9.072278E+0000  7.255695E+0000 -9.272526E-0001 -8.508241E+0000  6.945025E+0000
 -6.213364E+0000  7.840450E+0000 -9.727434E+0000 -1.397554E+0001  8.322779E+0000
 -2.374785E+0000  9.431483E+0000 -1.273236E+0001 -1.703583E+0001  8.675803E+0000
 -3.259581E-0001  9.798002E+0000 -1.028398E+0001 -1.390130E+0001  8.642820E+0000
 -2.334509E-0001  8.410275E+0000 -2.928464E+0000 -6.567906E+0000  7.590828E+0000
 -5.257158E-0001  4.708205E+0000  4.874993E+0000  2.687025E+0000  3.520423E+0000
 -2.436692E+0000  3.036739E-0001  8.889478E+0000  1.011129E+0001 -2.090223E+0000
 -3.773501E+0000 -2.315752E+0000  7.115361E+0000  9.151550E+0000 -1.103107E+0001
 -3.128947E+0000 -4.311823E+0000  1.105666E+0000  4.462612E+0000 -1.838156E+0001
 -1.673794E-0001 -4.611315E+0000 -5.925924E+0000 -3.196688E+0000 -2.071131E+0001
  3.215730E+0000 -2.064816E+0000 -1.116458E+0001 -9.737489E+0000 -1.635986E+0001
  6.773001E+0000 -2.605226E+0000 -9.868070E+0000 -1.075574E+0001 -3.169816E+0000
  6.085291E+0000 -3.381100E+0000 -7.061212E+0000 -9.484837E+0000  1.060349E+0001
  4.382034E+0000 -5.111164E+0000 -4.267869E+0000 -5.623530E+0000  2.125302E+0001
  3.069687E+0000 -7.144628E+0000 -1.991724E+0000 -6.411139E-0001  2.194701E+0001
  2.033871E+0000 -8.486351E+0000 -2.450282E+0000  3.836342E-0001  1.277239E+0001
  9.350717E-0001 -8.709495E+0000 -4.282081E+0000 -2.880963E+0000  1.219693E+0000
  2.316833E-0002 -8.607524E+0000 -6.445701E+0000 -7.946416E+0000 -1.214008E+0001
  6.412819E-0001 -6.635598E+0000 -7.816332E+0000 -9.628527E+0000 -2.244328E+0001
  1.466266E+0000 -3.172731E+0000 -3.961729E+0000 -6.822122E+0000 -2.530516E+0001
  2.529745E+0000  6.105582E-0001  4.360478E+0000  4.935513E-0001 -1.895101E+0001
  1.158843E-0001  4.820445E+0000  1.388854E+0001  8.649511E+0000 -1.555429E+0000
 -4.662660E+0000  8.953073E+0000  2.223241E+0001  1.752866E+0001  2.003005E+0001
 -1.093630E+0001  1.319505E+0001  2.901359E+0001  2.288431E+0001  3.927864E+0001
 -1.592322E+0001  1.745836E+0001  3.137351E+0001  2.597571E+0001  5.005726E+0001
 -1.912001E+0001  2.183208E+0001  2.960049E+0001  2.498538E+0001  4.965680E+0001
 -2.037548E+0001  2.633026E+0001  2.361933E+0001  2.212038E+0001  3.900613E+0001
 -1.894823E+0001  3.129326E+0001  1.699310E+0001  1.978720E+0001  2.332547E+0001
 -1.627238E+0001  3.551347E+0001  1.178402E+0001  1.842710E+0001  8.541152E+0000
 -1.393382E+0001  3.560104E+0001  9.111609E+0000  1.738316E+0001 -2.160792E+0000
 -1.380136E+0001  3.136139E+0001  5.604416E+0000  1.496613E+0001 -7.845039E+0000
 -1.751632E+0001  2.467427E+0001  1.747457E+0000  9.325877E+0000 -9.209951E+0000
 -2.148171E+0001  1.896081E+0001 -5.684085E+0000 -1.555782E+0000 -1.141442E+0001
 -2.010483E+0001  1.409726E+0001 -1.349117E+0001 -1.314376E+0001 -1.438471E+0001
 -1.184430E+0001  9.269018E+0000 -1.787396E+0001 -2.240940E+0001 -1.373020E+0001
 -1.361218E+0000  6.480540E+0000 -2.013018E+0001 -2.606683E+0001 -1.215053E+0001
  7.267736E+0000  2.357464E+0000 -1.878024E+0001 -2.363217E+0001 -9.733094E+0000
  9.720612E+0000 -3.275554E+0000 -1.472071E+0001 -1.691051E+0001 -8.097070E+0000
  9.078828E+0000 -1.134041E+0001 -1.027789E+0001 -1.117506E+0001 -9.431899E+0000
  5.945933E+0000 -1.923235E+0001 -1.069941E+0001 -8.803898E+0000 -1.549876E+0001
  4.720799E+0000 -2.560208E+0001 -1.776534E+0001 -1.264477E+0001 -2.226030E+0001
  6.388551E+0000 -2.996369E+0001 -2.683995E+0001 -1.849109E+0001 -3.125830E+0001
  1.377509E+0001 -3.026905E+0001 -3.227728E+0001 -2.498959E+0001 -3.881003E+0001
  2.230953E+0001 -2.722705E+0001 -3.187480E+0001 -2.754204E+0001 -3.640161E+0001
  2.752806E+0001 -2.339181E+0001 -2.107075E+0001 -2.059976E+0001 -2.245556E+0001
  2.584504E+0001 -1.993449E+0001 -5.576292E+0000 -7.076237E+0000 -1.594682E+0000
  1.544789E+0001 -1.735691E+0001  1.084154E+0001  9.955194E+0000  1.842545E+0001
  2.642576E+0000 -1.583522E+0001  2.396270E+0001  2.296299E+0001  3.331280E+0001
 -9.014841E+0000 -1.241545E+0001  2.822171E+0001  2.712354E+0001  3.603171E+0001
 -1.270577E+0001 -6.276678E+0000  2.550311E+0001  2.509850E+0001  2.934440E+0001
 -9.967288E+0000  2.094752E+0000  2.065973E+0001  1.853820E+0001  1.791742E+0001
 -2.907761E+0000  1.195409E+0001  1.624056E+0001  1.416186E+0001  7.527142E+0000
  1.154158E+0000  1.776616E+0001  1.628033E+0001  1.478125E+0001  4.184158E+0000
  3.336865E-0001  2.052906E+0001  1.662839E+0001  1.740100E+0001  7.106674E+0000
 -5.177493E+0000  1.911764E+0001  1.658496E+0001  1.812027E+0001  9.936212E+0000
 -1.240683E+0001  1.492209E+0001  1.299712E+0001  1.398245E+0001  1.240417E+0001
 -1.648411E+0001  1.105080E+0001  2.996198E+0000  4.212668E+0000  8.341041E+0000
 -1.535761E+0001  8.918934E+0000 -1.039596E+0001 -7.887069E+0000  3.996714E-0001
 -7.812290E+0000  1.098140E+0001 -2.094253E+0001 -1.701120E+0001 -9.330781E+0000
  3.860904E-0001  1.195102E+0001 -2.225324E+0001 -1.775728E+0001 -1.268596E+0001
  4.275328E+0000  9.659136E+0000 -1.532795E+0001 -1.067854E+0001 -1.063963E+0001
  3.173628E+0000  1.853791E+0000 -5.828908E+0000 -2.583121E+0000 -7.306392E+0000
 -1.777702E+0000 -6.690776E+0000 -2.649556E+0000 -1.569981E+0000 -8.187114E+0000
 -4.382907E+0000 -1.281910E+0001 -6.772428E+0000 -6.614328E+0000 -1.522808E+0001
 -1.008324E+0000 -1.583290E+0001 -1.415782E+0001 -1.906313E+0001 -2.348854E+0001
  7.399051E+0000 -1.543913E+0001 -2.032853E+0001 -2.821538E+0001 -2.922899E+0001
  1.705514E+0001 -1.389867E+0001 -2.179359E+0001 -2.850693E+0001 -2.656116E+0001
  2.274811E+0001 -1.298426E+0001 -1.679622E+0001 -1.868616E+0001 -1.660832E+0001
  2.157285E+0001 -1.544659E+0001 -9.525140E+0000 -3.214519E+0000 -3.124788E+0000
  1.417211E+0001 -2.129535E+0001 -3.444636E+0000  8.976218E+0000  7.753751E+0000
  6.836319E+0000 -2.512519E+0001 -4.856325E+0000  1.088806E+0001  8.634448E+0000
  7.934077E-0001 -2.566638E+0001 -1.182456E+0001  6.002975E+0000  9.594247E-0001
  2.615164E+0000 -2.141430E+0001 -1.667336E+0001 -3.677820E+0000 -1.004492E+0001
  9.504038E+0000 -1.544538E+0001 -1.409105E+0001 -1.090164E+0001 -1.537535E+0001
  1.678102E+0001 -8.771255E+0000 -3.805718E+0000 -1.272166E+0001 -1.313286E+0001
  1.568605E+0001 -2.632097E+0000  1.050462E+0001 -6.138464E+0000 -2.681998E+0000
  8.011142E+0000 -1.042154E+0000  2.615484E+0001  8.082563E+0000  1.069347E+0001
 -1.383484E+0000 -1.340446E+0000  3.589121E+0001  2.104074E+0001  2.251028E+0001
 -9.661355E+0000 -1.333617E+0000  3.277051E+0001  2.613681E+0001  2.606499E+0001
 -1.028788E+0001  5.398560E-0002  1.828892E+0001  2.316511E+0001  2.159682E+0001
 -7.163750E+0000  3.910720E+0000  1.380412E+0000  1.297069E+0001  1.186516E+0001
 -2.619249E+0000  8.092841E+0000 -1.231134E+0001  2.159316E+0000  2.703667E+0000
 -7.792152E-0001  1.018876E+0001 -1.675728E+0001 -4.678697E+0000 -2.683838E+0000
 -1.574232E+0000  9.810011E+0000 -1.298085E+0001 -6.223761E+0000 -3.238731E+0000
 -4.886200E+0000  8.090651E+0000 -5.380070E+0000 -5.761065E+0000 -3.512374E+0000
 -9.209629E+0000  6.382674E+0000  2.944272E+0000 -3.671717E+0000 -1.489282E+0000
 -1.230412E+0001  5.262675E+0000  9.491483E+0000 -2.208696E+0000 -6.242440E-0001
 -1.054148E+0001  6.535114E+0000  1.253876E+0001 -8.729731E-0001  8.130836E-0001
 -5.645102E+0000  8.456280E+0000  1.331990E+0001  1.848853E+0000  3.493172E+0000
 -6.222523E-0001  9.507545E+0000  1.287073E+0001  6.222243E+0000  7.987698E+0000
  3.835245E+0000  9.728004E+0000  1.173647E+0001  1.162097E+0001  1.046282E+0001
  2.987466E+0000  8.793581E+0000  7.431259E+0000  1.489388E+0001  1.239164E+0001
  6.082904E-0001  6.481825E+0000  2.265407E+0000  1.413590E+0001  1.063685E+0001
 -3.534972E+0000  4.779971E-0001 -4.666570E+0000  7.369584E+0000  3.706840E+0000
 -6.015847E+0000 -5.695527E+0000 -1.311409E+0001 -5.651381E+0000 -8.074405E+0000
 -4.195733E+0000 -1.051148E+0001 -2.158391E+0001 -2.316908E+0001 -2.324204E+0001
  6.610656E-0002 -1.229117E+0001 -2.770713E+0001 -3.856708E+0001 -3.597791E+0001
  6.123751E+0000 -1.220729E+0001 -2.711030E+0001 -4.139502E+0001 -3.971276E+0001
  1.086030E+0001 -1.316050E+0001 -2.099534E+0001 -3.404063E+0001 -3.418292E+0001
  1.341430E+0001 -1.504574E+0001 -1.050966E+0001 -1.952724E+0001 -2.085164E+0001
  1.304852E+0001 -1.542786E+0001 -4.157067E-0001 -3.279904E+0000 -3.482182E+0000
  1.150062E+0001 -1.598051E+0001  5.888420E+0000  9.970051E+0000  1.269891E+0001
  7.738841E+0000 -1.631264E+0001  9.334701E+0000  1.753012E+0001  2.210557E+0001
  4.179038E+0000 -1.700805E+0001  8.061360E+0000  1.598057E+0001  2.263573E+0001
  1.179559E+0000 -1.601823E+0001  2.154236E+0000  6.701627E+0000  1.409009E+0001
  5.152568E-0001 -1.264869E+0001 -3.723441E+0000 -3.786713E+0000 -1.954773E+0000
  2.778781E+0000 -6.975380E+0000 -6.379347E+0000 -1.268119E+0001 -1.404192E+0001
  6.633585E+0000 -1.803853E+0000 -2.364985E+0000 -1.306100E+0001 -1.840103E+0001
  6.782521E+0000  2.535843E+0000  5.301147E+0000 -7.741782E+0000 -1.238838E+0001
  3.281588E+0000  5.778514E+0000  1.425811E+0001  2.404740E+0000 -2.302663E-0002
 -2.178694E+0000  7.197090E+0000  2.187460E+0001  1.439666E+0001  1.518937E+0001
 -9.351677E+0000  7.064755E+0000  2.420846E+0001  2.303407E+0001  2.728808E+0001
 -1.513622E+0001  7.542281E+0000  1.951128E+0001  2.534715E+0001  3.217507E+0001
 -1.645791E+0001  7.918649E+0000  1.082358E+0001  2.176869E+0001  2.786864E+0001
 -1.314249E+0001  1.012398E+0001 -3.178592E-0001  1.148009E+0001  1.544758E+0001
 -8.283552E+0000  1.337906E+0001 -7.497552E+0000  1.302271E+0000  4.829180E-0001
 -5.469036E+0000  1.614069E+0001 -9.324232E+0000 -4.424970E+0000 -9.593156E+0000
 -5.480772E+0000  1.571480E+0001 -4.159552E+0000 -5.815941E+0000 -1.133126E+0001
 -7.564234E+0000  1.405387E+0001  4.818327E+0000 -4.170146E+0000 -1.067040E+0001
 -7.730301E+0000  1.083293E+0001  1.265822E+0001 -9.447724E-0001 -7.334795E+0000
 -8.339220E+0000  7.241742E+0000  1.402528E+0001 -9.040065E-0002 -2.775662E+0000
 -8.274114E+0000  3.456934E+0000  1.039113E+0001 -2.188871E+0000  1.727201E+0000
 -5.565009E+0000 -9.525563E-0001 -7.743929E-0001 -6.618178E+0000  3.269164E+0000
 -1.057098E+0000 -4.878583E+0000 -1.470795E+0001 -1.465716E+0001  1.473703E+0000
  5.125875E+0000 -6.982813E+0000 -2.635240E+0001 -2.141085E+0001 -4.343674E+0000
  1.184872E+0001 -8.604057E+0000 -3.177450E+0001 -2.466254E+0001 -1.216656E+0001
  1.642728E+0001 -1.097141E+0001 -2.930813E+0001 -2.384100E+0001 -1.788243E+0001
  1.758500E+0001 -1.531315E+0001 -2.082614E+0001 -1.887925E+0001 -2.094244E+0001
  1.454510E+0001 -2.083661E+0001 -1.270371E+0001 -1.288789E+0001 -2.126808E+0001
  9.198239E+0000 -2.660448E+0001 -7.901103E+0000 -9.517070E+0000 -1.920160E+0001
  6.231387E+0000 -3.035008E+0001 -9.553922E+0000 -9.705982E+0000 -1.971022E+0001
  6.896385E+0000 -3.030390E+0001 -1.436749E+0001 -1.092795E+0001 -2.012291E+0001
  1.114339E+0001 -2.714539E+0001 -1.577732E+0001 -1.311946E+0001 -1.671801E+0001
  1.535362E+0001 -2.150508E+0001 -1.274698E+0001 -1.038669E+0001 -8.999445E+0000
  1.953409E+0001 -1.388293E+0001 -6.534344E+0000 -4.513935E-0001 -6.663713E-0002
  1.892654E+0001 -8.860355E+0000  5.807044E+0000  1.400185E+0001  1.260041E+0001
  1.166224E+0001 -6.931423E+0000  1.707501E+0001  2.604912E+0001  2.293688E+0001
  1.477939E+0000 -7.031268E+0000  2.461111E+0001  3.112895E+0001  2.656362E+0001
 -5.943270E+0000 -6.565387E+0000  2.368156E+0001  2.537889E+0001  2.179827E+0001
 -9.317373E+0000 -3.224336E+0000  1.554783E+0001  1.214331E+0001  8.315359E+0000
 -7.497518E+0000  3.640753E+0000  4.908819E+0000 -2.720977E+0000 -5.662967E+0000
 -2.832740E+0000  9.801400E+0000 -9.972813E-0001 -1.218665E+0001 -1.095967E+0001
 -4.695726E-0001  1.592208E+0001 -2.666370E-0001 -1.141601E+0001 -6.007852E+0000
 -1.529794E+0000  1.844184E+0001  7.140135E+0000 -1.282626E+0000  6.477994E+0000
 -7.043435E+0000  2.020295E+0001  1.607400E+0001  1.333601E+0001  1.841336E+0001
 -1.404368E+0001  1.929459E+0001  2.336287E+0001  2.543688E+0001  2.707723E+0001
 -1.767379E+0001  1.933481E+0001  2.490106E+0001  3.107232E+0001  2.804819E+0001
 -1.737676E+0001  1.945350E+0001  1.954750E+0001  3.001073E+0001  2.275360E+0001
 -1.567218E+0001  2.029835E+0001  1.083455E+0001  2.372399E+0001  1.450908E+0001
 -1.234392E+0001  2.044255E+0001  3.165587E+0000  1.324631E+0001  2.880146E+0000
 -9.016065E+0000  2.048935E+0001 -2.883009E+0000 -5.369664E-0001 -6.148473E+0000
 -7.783007E+0000  1.902354E+0001 -4.581743E+0000 -1.172086E+0001 -9.965497E+0000
 -7.475322E+0000  1.693824E+0001 -3.078488E+0000 -1.801179E+0001 -8.802074E+0000
 -8.734487E+0000  1.235745E+0001 -1.714954E-0001 -1.853662E+0001 -6.026918E+0000
 -8.754649E+0000  6.695652E+0000  9.971331E-0002 -1.468936E+0001 -2.913022E+0000
 -5.919803E+0000  1.315063E+0000 -1.788233E+0000 -1.081625E+0001 -2.478921E+0000
 -2.354025E+0000 -3.258106E+0000 -8.110869E+0000 -8.243446E+0000 -6.633043E+0000
  3.957879E+0000 -7.151647E+0000 -1.591446E+0001 -8.204040E+0000 -1.239726E+0001
  8.693193E+0000 -1.096035E+0001 -2.434131E+0001 -9.754922E+0000 -1.774812E+0001
  1.142533E+0001 -1.281164E+0001 -2.916306E+0001 -1.307733E+0001 -2.246993E+0001
  1.016331E+0001 -1.520210E+0001 -2.746723E+0001 -1.477944E+0001 -2.274043E+0001
  8.412760E+0000 -1.665848E+0001 -2.117857E+0001 -1.509519E+0001 -1.853227E+0001
  7.273491E+0000 -1.677022E+0001 -1.096297E+0001 -1.155222E+0001 -1.106762E+0001
  6.414681E+0000 -1.508691E+0001  2.814593E-0001 -5.936876E+0000 -3.319175E+0000
  7.647640E+0000 -1.113818E+0001  1.000669E+0001  2.378706E-0001  4.003405E+0000
  7.931973E+0000 -6.249181E+0000  1.925124E+0001  7.950000E+0000  1.126835E+0001
  6.916212E+0000 -1.668465E+0000  2.541944E+0001  1.572898E+0001  1.860784E+0001
  3.467571E+0000  4.345891E+0000  2.632285E+0001  2.204996E+0001  2.554238E+0001
 -1.862574E+0000  8.458002E+0000  2.322474E+0001  2.675216E+0001  2.703789E+0001
 -8.970073E+0000  1.095605E+0001  1.837390E+0001  2.780491E+0001  2.145296E+0001
 -1.322518E+0001  1.146897E+0001  1.205775E+0001  2.455476E+0001  1.274037E+0001
 -1.582453E+0001  1.251657E+0001  4.200098E+0000  1.555798E+0001  2.950712E+0000
 -1.593301E+0001  1.617139E+0001 -2.338846E+0000  5.700103E+0000 -4.972464E+0000
 -1.380151E+0001  1.935304E+0001 -1.344037E+0000 -5.640173E-0001 -4.917850E+0000
 -9.664891E+0000  2.155004E+0001  4.715311E+0000 -1.176708E+0000  3.822654E-0002
 -6.233043E+0000  2.194888E+0001  1.318065E+0001  1.655828E+0000  1.070418E+0001
 -4.822016E+0000  2.103311E+0001  1.974846E+0001  5.909589E+0000  1.880529E+0001
 -5.553895E+0000  1.806061E+0001  2.155821E+0001  9.979233E+0000  2.180370E+0001
 -8.770041E+0000  1.332012E+0001  1.540871E+0001  1.062555E+0001  1.743389E+0001
 -1.364270E+0001  7.432264E+0000  2.297138E+0000  5.956068E+0000  4.615446E+0000
 -1.424031E+0001  3.821746E+0000 -1.482257E+0001 -3.873097E+0000 -1.307794E+0001
 -1.070041E+0001  2.137823E+0000 -2.932110E+0001 -1.375952E+0001 -2.740204E+0001
 -4.199191E+0000  1.773025E+0000 -3.630228E+0001 -2.069717E+0001 -3.303934E+0001
  2.087067E+0000  4.250747E-0001 -3.162841E+0001 -2.086844E+0001 -2.890796E+0001
  5.149523E+0000 -1.684960E+0000 -1.564658E+0001 -1.421913E+0001 -1.757959E+0001
  7.202197E+0000 -4.956527E+0000  5.632186E-0001 -4.189109E+0000 -2.940523E+0000
  7.511466E+0000 -9.728962E+0000  1.143641E+0001  2.815392E+0000  1.031072E+0001
  7.686436E+0000 -1.307464E+0001  1.315435E+0001  4.611971E+0000  1.610778E+0001
  6.739467E+0000 -1.711396E+0001  5.288622E+0000  3.201857E-0001  1.322283E+0001
  6.851128E+0000 -1.957308E+0001 -8.774674E+0000 -7.711913E+0000 -2.250834E-0001
  8.052858E+0000 -1.980908E+0001 -2.224816E+0001 -1.674160E+0001 -1.671390E+0001
  1.012852E+0001 -1.756791E+0001 -3.032068E+0001 -2.264906E+0001 -2.983839E+0001
  1.164704E+0001 -1.507462E+0001 -3.085968E+0001 -2.202077E+0001 -3.141917E+0001
  1.066801E+0001 -1.252161E+0001 -2.159197E+0001 -1.583999E+0001 -2.219971E+0001
  8.644798E+0000 -9.704287E+0000 -5.216404E+0000 -4.532702E+0000 -5.501039E+0000
  5.705815E+0000 -6.097062E+0000  1.304547E+0001  8.463147E+0000  1.276449E+0001
  2.329087E+0000 -2.705676E+0000  2.880515E+0001  2.124323E+0001  2.917250E+0001
 -2.131924E-0002  1.435198E+0000  3.896241E+0001  2.790779E+0001  3.904136E+0001
 -1.256147E+0000  7.011790E+0000  4.045703E+0001  3.000407E+0001  3.923077E+0001
 -3.194356E+0000  1.191956E+0001  3.472560E+0001  2.799697E+0001  3.417955E+0001
 -5.456143E+0000  1.546147E+0001  2.351639E+0001  2.108404E+0001  2.492706E+0001
 -9.286946E+0000  1.734584E+0001  1.092493E+0001  1.395549E+0001  1.279485E+0001
 -1.189143E+0001  1.758184E+0001 -1.355122E-0001  6.526053E+0000 -4.548779E-0001
 -1.446767E+0001  1.742351E+0001 -9.752522E+0000 -1.937365E+0000 -1.301957E+0001
 -1.678529E+0001  1.769982E+0001 -1.470305E+0001 -8.539256E+0000 -1.898427E+0001
 -1.489231E+0001  1.914586E+0001 -1.279201E+0001 -9.760630E+0000 -1.574860E+0001
 -1.093360E+0001  2.091484E+0001 -4.564396E+0000 -5.964816E+0000 -4.422914E+0000
 -7.851838E+0000  2.149620E+0001  8.278980E+0000  3.046127E+0000  1.291080E+0001
 -5.795892E+0000  2.153322E+0001  2.094803E+0001  1.387100E+0001  2.800319E+0001
 -6.330681E+0000  1.836753E+0001  2.951025E+0001  2.379086E+0001  3.762664E+0001
 -8.701275E+0000  1.282980E+0001  2.836958E+0001  2.706438E+0001  3.491214E+0001
 -1.110196E+0001  6.161614E+0000  1.606794E+0001  2.118055E+0001  1.855933E+0001
 -8.122248E+0000  4.954217E-0001 -5.193494E+0000  4.519074E+0000 -7.858865E+0000
 -2.870010E+0000 -4.133385E+0000 -3.078938E+0001 -1.756592E+0001 -3.450992E+0001
  4.790033E+0000 -7.825023E+0000 -5.193311E+0001 -3.811396E+0001 -5.301163E+0001
  1.277340E+0001 -1.042592E+0001 -6.124629E+0001 -4.988908E+0001 -5.855157E+0001
  1.613134E+0001 -1.591817E+0001 -5.378356E+0001 -4.906458E+0001 -5.085698E+0001
  1.696046E+0001 -2.257455E+0001 -3.982893E+0001 -3.940540E+0001 -3.402735E+0001
  1.388364E+0001 -2.947913E+0001 -2.262932E+0001 -2.457158E+0001 -1.519197E+0001
  1.151047E+0001 -3.353138E+0001 -5.282214E+0000 -1.122506E+0001  1.545810E+0000
  1.197049E+0001 -3.489324E+0001  7.998404E+0000 -3.179556E+0000  1.001876E+0001
  1.546941E+0001 -3.195531E+0001  1.087445E+0001  2.763634E-0001  1.072514E+0001
  2.030831E+0001 -2.660708E+0001  8.432347E+0000  9.098699E-0002  7.046678E+0000
  2.338046E+0001 -2.151026E+0001  4.797291E+0000  1.881143E+0000  1.839015E+0000
  2.228842E+0001 -1.810114E+0001  7.551419E-0001  5.055287E+0000 -3.326461E+0000
  1.542297E+0001 -1.661899E+0001 -1.839419E+0000  7.774931E+0000 -7.150227E+0000
  4.637468E+0000 -1.492212E+0001 -2.471541E+0000  5.896250E+0000 -9.276788E+0000
 -4.133874E+0000 -1.273921E+0001 -3.289310E+0000  1.987141E+0000 -1.087531E+0001
 -8.765749E+0000 -7.757898E+0000 -3.719973E+0000 -3.159131E+0000 -9.561386E+0000
 -5.452827E+0000  8.194648E-0001  2.111827E+0000 -3.505008E+0000 -2.794748E+0000
  7.340520E-0001  1.003542E+0001  1.535746E+0001  2.539995E+0000  1.095491E+0001
  3.508008E+0000  1.791456E+0001  3.226139E+0001  1.592595E+0001  2.856272E+0001
 -9.027386E-0001  2.279226E+0001  4.435678E+0001  3.291022E+0001  4.428616E+0001
 -1.055059E+0001  2.519382E+0001  4.834617E+0001  4.556287E+0001  5.275403E+0001
 -1.929049E+0001  2.564821E+0001  4.178183E+0001  4.861012E+0001  5.108162E+0001
 -2.774838E+0001  2.494504E+0001  2.653464E+0001  3.921863E+0001  3.796635E+0001
 -2.958793E+0001  2.518061E+0001  4.483465E+0000  2.034927E+0001  1.596584E+0001
 -2.586133E+0001  2.875713E+0001 -1.465371E+0001 -3.688528E-0001 -8.957676E+0000
 -1.719980E+0001  3.267637E+0001 -2.235675E+0001 -1.453280E+0001 -2.356219E+0001
 -9.780968E+0000  3.474537E+0001 -1.780750E+0001 -1.842577E+0001 -2.319897E+0001
 -7.076460E+0000  3.476540E+0001 -2.844035E+0000 -1.140001E+0001 -1.172657E+0001
 -9.963520E+0000  3.042297E+0001  1.766201E+0001  2.576072E+0000  6.474757E+0000
 -1.629555E+0001  2.265054E+0001  3.192402E+0001  1.520631E+0001  2.391892E+0001
 -1.936426E+0001  1.480648E+0001  3.000715E+0001  1.935693E+0001  3.017389E+0001
 -1.816617E+0001  8.388432E+0000  1.544626E+0001  1.205073E+0001  2.206360E+0001
 -1.123730E+0001  3.283636E+0000 -7.156525E+0000 -3.262365E+0000  3.742837E+0000
 -1.737952E+0000  1.960601E+0000 -3.095775E+0001 -2.144863E+0001 -1.888745E+0001
  7.429313E+0000 -2.205460E+0000 -4.585464E+0001 -3.362160E+0001 -3.620116E+0001
  1.384831E+0001 -6.854659E+0000 -5.053493E+0001 -3.751089E+0001 -4.487247E+0001
  1.549801E+0001 -1.028546E+0001 -4.255754E+0001 -3.376296E+0001 -4.388616E+0001
  1.427340E+0001 -1.431153E+0001 -2.473577E+0001 -2.505902E+0001 -3.300528E+0001
  8.745516E+0000 -1.735334E+0001 -4.807122E+0000 -1.418175E+0001 -1.820561E+0001
  4.704120E+0000 -2.084373E+0001  1.221030E+0001 -4.307401E+0000 -3.850939E+0000
  3.898189E+0000 -2.220320E+0001  1.991615E+0001  8.430345E-0001  6.581072E+0000
  6.536973E+0000 -2.045686E+0001  1.823975E+0001  3.287492E+0000  1.039669E+0001
  1.161487E+0001 -1.804238E+0001  1.012694E+0001  4.343128E+0000  1.051493E+0001
  1.481929E+0001 -1.551457E+0001 -3.006947E+0000  5.479631E+0000  8.198617E+0000
  1.643551E+0001 -1.371491E+0001 -1.323536E+0001  6.301703E+0000  4.270144E+0000
  1.528409E+0001 -1.303390E+0001 -2.017842E+0001  5.720095E+0000 -5.626824E-0001
  1.206288E+0001 -1.248282E+0001 -2.139214E+0001  3.736824E+0000 -6.167239E+0000
  7.983176E+0000 -1.262741E+0001 -1.700653E+0001  3.932605E-0001 -1.007215E+0001
  4.911393E+0000 -1.249997E+0001 -8.007912E+0000 -5.086016E+0000 -1.367699E+0001
  4.829333E+0000 -1.016199E+0001  8.680416E-0001 -1.139033E+0001 -1.556052E+0001
  5.695005E+0000 -6.695697E+0000  9.807550E+0000 -1.258259E+0001 -1.159869E+0001
  7.410066E+0000 -3.173867E+0000  1.669744E+0001 -7.278530E+0000 -5.729074E+0000
  4.231127E+0000  2.577283E-0001  2.008116E+0001  6.039636E-0001  4.882108E+0000
 -6.101207E-0001  2.904239E+0000  1.801219E+0001  1.138175E+0001  1.658160E+0001
 -7.631902E+0000  4.115378E+0000  1.253951E+0001  2.286077E+0001  2.556129E+0001
 -1.144750E+0001  6.565225E+0000  4.374754E+0000  2.716478E+0001  2.794888E+0001
 -1.172793E+0001  1.148391E+0001 -1.580170E+0000  2.592148E+0001  2.434165E+0001
 -1.094682E+0001  1.790631E+0001 -1.778138E+0000  2.186816E+0001  2.049145E+0001
 -1.003534E+0001  2.420712E+0001  5.992745E+0000  2.033415E+0001  1.737150E+0001
 -1.068388E+0001  2.783840E+0001  2.096443E+0001  2.125181E+0001  1.614668E+0001
 -1.229860E+0001  2.963926E+0001  3.472752E+0001  2.002532E+0001  1.535147E+0001
 -1.593582E+0001  2.919754E+0001  4.324138E+0001  1.636920E+0001  1.542954E+0001
 -1.840630E+0001  2.756966E+0001  4.130120E+0001  1.049739E+0001  1.469319E+0001
 -1.949511E+0001  2.493305E+0001  2.709958E+0001  2.140087E+0000  1.336400E+0001
 -1.778938E+0001  2.244831E+0001  5.323088E+0000 -7.048436E+0000  1.014401E+0001
 -1.308115E+0001  1.863791E+0001 -1.606282E+0001 -1.270109E+0001  2.986907E+0000
 -8.300040E+0000  1.468536E+0001 -3.177668E+0001 -1.505802E+0001 -7.055748E+0000
 -3.436097E+0000  1.188005E+0001 -3.912463E+0001 -1.352900E+0001 -1.615840E+0001
 -1.606521E+0000  8.841480E+0000 -3.447348E+0001 -1.041717E+0001 -2.191515E+0001
 -1.608147E+0000  4.356336E+0000 -2.158954E+0001 -6.224328E+0000 -2.240000E+0001
 -7.773357E-0001  6.012181E-0001 -6.554802E+0000 -2.672552E+0000 -1.973602E+0001
 -1.167226E+0000 -3.070830E+0000  5.517051E+0000 -1.474925E+0000 -1.358890E+0001
  4.557872E-0001 -4.448409E+0000  1.332798E+0001 -3.225472E+0000 -5.554633E+0000
  1.996038E+0000 -5.136365E+0000  1.476266E+0001 -5.664609E+0000  2.446839E+0000
  5.601114E+0000 -6.388017E+0000  9.572583E+0000 -7.382081E+0000  8.302492E+0000
  8.111008E+0000 -7.247948E+0000 -2.061809E-0001 -8.715858E+0000  8.966648E+0000
  7.592028E+0000 -9.630791E+0000 -1.093254E+0001 -9.565390E+0000  5.840289E+0000
  6.221019E+0000 -1.094759E+0001 -2.052166E+0001 -8.747887E+0000 -3.625201E+0000
  4.272601E+0000 -1.223152E+0001 -2.597739E+0001 -6.481755E+0000 -1.416912E+0001
  2.732016E+0000 -1.173687E+0001 -2.615047E+0001 -4.317765E+0000 -2.290281E+0001
  2.290819E+0000 -9.252168E+0000 -1.806558E+0001 -2.470602E+0000 -2.614467E+0001
  3.847200E+0000 -6.270374E+0000 -4.122441E+0000  4.158936E-0001 -2.077287E+0001
  6.161395E+0000 -4.087349E+0000  1.387339E+0001  5.448719E+0000 -7.453127E+0000
  5.073465E+0000 -2.831903E+0000  2.864725E+0001  1.050372E+0001  6.207102E+0000
  1.990725E+0000 -3.553299E+0000  3.545215E+0001  1.333928E+0001  1.562517E+0001
 -1.671707E+0000 -3.837963E+0000  3.064795E+0001  1.132424E+0001  1.919364E+0001
 -3.718156E+0000 -2.111015E+0000  1.670940E+0001  5.093665E+0000  1.669969E+0001
 -4.043867E+0000 -1.017463E+0000  6.322456E-0001 -1.445555E-0001  1.149736E+0001
 -2.363586E+0000  2.499123E+0000 -1.329816E+0001 -5.426468E+0000  3.616688E+0000
  6.032534E-0001  5.895114E+0000 -1.866777E+0001 -5.073611E+0000 -9.214614E-0001
  2.211088E+0000  9.364416E+0000 -1.627012E+0001  1.466317E+0000 -1.707121E+0000
 -2.331097E-0001  9.744193E+0000 -4.549479E+0000  9.938081E+0000  2.997357E+0000
 -4.795337E+0000  1.010552E+0001  8.453039E+0000  1.360583E+0001  7.157448E+0000
 -8.874263E+0000  9.315596E+0000  1.959638E+0001  1.449569E+0001  1.019203E+0001
 -1.089133E+0001  8.790056E+0000  2.439132E+0001  1.142137E+0001  1.120668E+0001
 -1.020065E+0001  9.199389E+0000  2.344419E+0001  4.724502E+0000  8.565287E+0000
 -9.364629E+0000  1.101356E+0001  1.672235E+0001 -3.016246E+0000  4.341020E+0000
 -6.653273E+0000  1.371933E+0001  9.490734E+0000 -5.770462E+0000  1.672526E+0000
 -5.467831E+0000  1.568187E+0001  4.403093E+0000 -3.222377E+0000  2.510333E+0000
 -4.065071E+0000  1.503059E+0001  1.686641E+0000  3.710171E+0000  6.285133E+0000
 -3.770288E+0000  1.187350E+0001 -1.842078E+0000  9.544438E+0000  8.292074E+0000
 -4.136524E+0000  7.789343E+0000 -5.480786E+0000  1.210336E+0001  6.897608E+0000
 -4.128873E+0000  4.895385E+0000 -1.006843E+0001  8.444748E+0000  1.457854E+0000
 -2.838087E+0000  1.741626E+0000 -1.429557E+0001  1.021727E+0000 -6.958800E+0000
  1.234534E-0001 -1.427724E+0000 -1.578109E+0001 -7.860354E+0000 -1.311602E+0001
  3.369103E+0000 -3.831728E+0000 -1.542453E+0001 -1.526486E+0001 -1.814810E+0001
  7.233945E+0000 -5.643352E+0000 -1.142040E+0001 -1.943690E+0001 -1.998753E+0001
  8.595398E+0000 -9.734394E+0000 -5.828651E+0000 -1.993489E+0001 -1.862023E+0001
  7.875808E+0000 -1.336926E+0001 -4.484968E+0000 -1.992000E+0001 -1.582770E+0001
  7.616057E+0000 -1.648026E+0001 -6.329830E+0000 -1.741497E+0001 -1.158780E+0001
  7.802980E+0000 -1.835940E+0001 -1.209779E+0001 -1.228261E+0001 -7.978502E+0000
  8.055801E+0000 -1.769038E+0001 -1.783969E+0001 -7.009616E+0000 -4.530558E+0000
  8.789722E+0000 -1.561359E+0001 -1.869674E+0001  3.300782E-0001 -2.047209E+0000
  1.072056E+0001 -1.270624E+0001 -1.371835E+0001  6.802306E+0000  2.718969E+0000
  1.153272E+0001 -1.104107E+0001 -5.061935E+0000  9.825984E+0000  7.328655E+0000
  9.376621E+0000 -9.673359E+0000  3.704276E+0000  1.028897E+0001  1.011498E+0001
  6.551332E+0000 -8.571159E+0000  1.108919E+0001  9.229239E+0000  1.085064E+0001
  4.312517E+0000 -9.894176E+0000  1.513140E+0001  4.595088E+0000  8.854899E+0000
  3.674910E+0000 -1.065899E+0001  1.297169E+0001 -2.714676E+0000  3.211665E+0000
  2.331339E+0000 -1.010079E+0001  5.541361E+0000 -1.129558E+0001 -4.808577E+0000
  3.759671E+0000 -8.356083E+0000 -3.253920E+0000 -1.761391E+0001 -1.086863E+0001
  3.293743E+0000 -6.805242E+0000 -1.148375E+0001 -1.821599E+0001 -1.297434E+0001
  3.228677E+0000 -5.754970E+0000 -1.611497E+0001 -1.341878E+0001 -1.100604E+0001
  4.346935E+0000 -3.925336E+0000 -1.602401E+0001 -4.900273E+0000 -5.247952E+0000
  4.871297E+0000 -2.416657E+0000 -1.066121E+0001  6.310015E+0000  4.104106E+0000
  4.570325E+0000 -2.422859E+0000 -7.384881E-0001  1.629551E+0001  1.196047E+0001
  3.624490E+0000 -2.954758E+0000  7.356470E+0000  2.023657E+0001  1.683734E+0001
  5.596583E-0002 -4.127348E+0000  1.012772E+0001  1.649034E+0001  1.661798E+0001
 -3.693979E+0000 -5.044283E+0000  8.757142E+0000  5.132469E+0000  8.969068E+0000
 -3.884878E+0000 -2.887626E+0000  3.089213E+0000 -9.371922E+0000 -3.329727E+0000
 -3.620354E-0001 -2.546061E-0001 -1.877007E+0000 -1.962157E+0001 -1.342481E+0001
  2.942283E+0000  2.425029E+0000 -4.815458E+0000 -2.082213E+0001 -1.643204E+0001
  3.444308E+0000  5.033025E+0000 -4.703278E+0000 -1.176693E+0001 -1.248058E+0001
  4.614385E-0001  7.306346E+0000  4.950863E-0001  3.587494E+0000 -1.805887E+0000
 -2.338126E+0000  6.384690E+0000  9.896848E+0000  1.943515E+0001  1.239179E+0001
 -6.500401E+0000  3.360634E+0000  1.738816E+0001  2.985394E+0001  2.304970E+0001
 -8.053955E+0000  8.604186E-0001  1.739970E+0001  2.923948E+0001  2.505212E+0001
 -7.295526E+0000  1.204802E+0000  1.129814E+0001  1.892572E+0001  1.758321E+0001
 -3.818641E+0000  1.395077E+0000  2.501766E+0000  2.840211E+0000  6.654694E+0000
 -2.430228E-0003  2.090270E+0000 -7.654235E+0000 -1.385482E+0001 -5.167665E+0000
  2.965893E+0000  3.633870E+0000 -1.462204E+0001 -2.310279E+0001 -1.436017E+0001
  3.133650E+0000  5.649980E+0000 -1.687920E+0001 -2.311928E+0001 -1.656449E+0001
  7.072558E-0001  6.056733E+0000 -9.610756E+0000 -1.474577E+0001 -1.323059E+0001
 -3.380420E+0000  5.690703E+0000  2.520701E+0000 -1.226881E+0000 -5.129128E+0000
 -5.357176E+0000  5.154722E+0000  1.196095E+0001  1.088051E+0001  3.587734E+0000
 -5.946220E+0000  4.208912E+0000  1.773291E+0001  1.926461E+0001  1.286258E+0001
 -5.925294E+0000  5.325080E+0000  1.629125E+0001  2.096137E+0001  1.803017E+0001
 -3.761572E+0000  5.655884E+0000  1.153419E+0001  1.754707E+0001  1.777324E+0001
 -6.576392E-0001  4.808175E+0000  4.873381E+0000  9.258327E+0000  1.211530E+0001
  2.492323E+0000  1.880610E+0000 -3.183734E+0000 -1.983790E+0000  1.324639E+0000
  2.454318E+0000 -2.382917E+0000 -1.261796E+0001 -1.309373E+0001 -1.158944E+0001
 -1.647901E-0001 -5.478709E+0000 -2.171006E+0001 -2.415096E+0001 -2.422914E+0001
 -3.000108E+0000 -8.205293E+0000 -2.829629E+0001 -2.894118E+0001 -3.206509E+0001
 -3.538402E+0000 -9.575367E+0000 -2.947299E+0001 -2.864588E+0001 -3.383263E+0001
  2.643986E-0001 -9.796548E+0000 -2.454439E+0001 -2.168266E+0001 -2.600912E+0001
  4.573065E+0000 -8.776982E+0000 -1.305538E+0001 -8.967972E+0000 -1.259758E+0001
  9.214397E+0000 -5.787962E+0000  8.162824E-0001  5.399646E+0000  3.751872E+0000
  9.922216E+0000 -5.987567E+0000  1.488262E+0001  1.728448E+0001  2.107733E+0001
  7.623224E+0000 -6.458595E+0000  2.259584E+0001  2.080324E+0001  3.021585E+0001
  1.647709E+0000 -6.872365E+0000  2.291604E+0001  1.665492E+0001  2.876806E+0001
 -3.600940E+0000 -4.988295E+0000  1.554842E+0001  6.767755E+0000  1.762589E+0001
 -4.559664E+0000 -2.774226E+0000  3.079168E+0000 -3.111104E+0000  2.842378E+0000
 -2.658627E+0000  1.339573E+0000 -8.388103E+0000 -9.549580E+0000 -9.922574E+0000
  1.280497E+0000  6.657221E+0000 -1.331718E+0001 -1.020889E+0001 -1.591018E+0001
  3.835317E+0000  9.164779E+0000 -1.055504E+0001 -3.398883E+0000 -1.086583E+0001
  2.405232E+0000  7.459214E+0000 -2.855539E+0000  8.143984E+0000  7.737816E-0001
 -1.694229E+0000  3.542269E+0000  4.174889E+0000  1.617857E+0001  1.052649E+0001
 -6.529828E+0000  7.416388E-0001  4.766901E+0000  1.616458E+0001  1.339338E+0001
 -9.179598E+0000  7.800471E-0001  4.727794E-0001  8.276841E+0000  1.011085E+0001
 -8.864352E+0000  1.932247E+0000 -3.506242E+0000 -1.987790E+0000  3.366651E+0000
 -5.541747E+0000  4.316890E+0000 -4.021455E+0000 -1.079805E+0001 -3.212252E+0000
 -1.743633E-0001  6.336823E+0000 -2.740912E+0000 -1.210989E+0001 -4.496953E+0000
  2.093092E+0000  7.152821E+0000  2.732265E+0000 -6.581905E+0000 -6.694975E-0001
  3.270970E+0000  7.311127E+0000  9.002791E+0000  1.624595E+0000  4.959924E+0000
  2.377353E-0001  6.868863E+0000  1.353758E+0001  9.765194E+0000  8.151291E+0000
 -4.497863E+0000  6.076926E+0000  1.228449E+0001  1.684417E+0001  8.258989E+0000
 -7.349418E+0000  6.325305E+0000  7.058871E+0000  1.882012E+0001  6.027567E+0000
 -8.567016E+0000  6.471084E+0000  5.792723E-0001  1.739024E+0001  2.477463E+0000
 -7.711484E+0000  6.227323E+0000 -4.973005E+0000  1.056106E+0001  7.342062E-0001
 -2.281358E+0000  6.174054E+0000 -9.613290E+0000  9.990485E-0001 -1.223684E-0001
  1.828031E+0000  4.490320E+0000 -1.040882E+0001 -7.341523E+0000  1.094621E+0000
  4.114144E+0000  2.038329E+0000 -8.766245E+0000 -1.457101E+0001 -1.051440E+0000
  2.707841E+0000 -7.781012E-0001 -4.674465E+0000 -1.911730E+0001 -5.314313E+0000
  6.400956E-0001 -3.911023E+0000 -3.569761E+0000 -1.915097E+0001 -9.319607E+0000
  3.421070E-0001 -5.736091E+0000 -3.652448E+0000 -1.716697E+0001 -1.318726E+0001
  2.388437E+0000 -5.896928E+0000 -3.641124E+0000 -1.250139E+0001 -1.540282E+0001
  4.219659E+0000 -5.060362E+0000 -3.010444E+0000 -4.416398E+0000 -1.526155E+0001
  4.211365E+0000 -2.753060E+0000  9.576120E-0001  5.381805E+0000 -1.069841E+0001
  2.480300E+0000 -2.783999E+0000  5.199153E+0000  1.459289E+0001 -1.645880E+0000
  2.596601E-0001 -1.571721E+0000  8.511793E+0000  1.806288E+0001  6.617709E+0000
 -1.523083E+0000 -5.731552E-0001  9.325598E+0000  1.466754E+0001  1.291300E+0001
 -2.263287E+0000  1.527309E+0000  7.684750E+0000  7.544568E+0000  1.471848E+0001
 -1.188356E+0000  4.452868E+0000  7.771115E+0000  2.225129E-0001  1.401473E+0001
 -1.855226E+0000  7.214665E+0000  7.376539E+0000 -4.306841E+0000  1.197021E+0001
 -4.894231E+0000  8.619412E+0000  8.284248E+0000 -5.342741E+0000  9.772908E+0000
 -7.896481E+0000  9.575632E+0000  8.421127E+0000 -2.912568E+0000  7.291601E+0000
 -8.910300E+0000  1.072003E+0001  7.736673E+0000  1.710685E+0000  4.947482E+0000
 -9.304565E+0000  9.917196E+0000  6.213699E+0000  5.983637E+0000  4.149729E+0000
 -7.335445E+0000  8.983781E+0000  3.283200E+0000  7.156365E+0000  2.721418E+0000
 -3.967925E+0000  9.462425E+0000 -2.777445E-0001  6.350886E+0000  1.473413E+0000
 -2.747023E+0000  9.842119E+0000 -1.780165E+0000  4.596216E+0000  6.846087E-0001
 -2.104336E+0000  1.038247E+0001 -9.513772E-0001  2.722479E+0000  9.663511E-0001
 -2.210661E+0000  9.677818E+0000  1.514959E+0000  2.364786E+0000  2.908971E+0000
 -4.564683E+0000  8.677577E+0000  4.230176E+0000  9.712198E-0001  3.251746E+0000
 -8.235987E+0000  7.570476E+0000  4.857228E+0000 -1.909172E-0001  2.728757E+0000
 -1.071494E+0001  7.492611E+0000  4.835664E+0000 -1.671783E+0000  2.101714E+0000
 -1.128279E+0001  7.907962E+0000  2.764650E+0000 -2.362813E+0000  1.809649E+0000
 -1.135973E+0001  1.101611E+0001  1.442013E+0000 -1.936650E+0000  2.167927E+0000
 -8.363414E+0000  1.567226E+0001  2.051658E+0000  1.411367E+0000  4.180180E+0000
 -4.525222E+0000  1.970711E+0001  7.518052E+0000  9.276629E+0000  1.015430E+0001
 -4.827284E+0000  2.117033E+0001  1.484268E+0001  1.909704E+0001  1.776494E+0001
 -7.669459E+0000  2.009940E+0001  2.006601E+0001  2.687395E+0001  2.229557E+0001
 -1.179881E+0001  1.724575E+0001  2.098121E+0001  2.784635E+0001  2.153962E+0001
 -1.651875E+0001  1.250171E+0001  1.604632E+0001  2.023392E+0001  1.561532E+0001
 -1.592109E+0001  8.330279E+0000  1.486798E+0000  2.741932E+0000  2.618922E+0000
 -1.123460E+0001  5.838192E+0000 -1.500424E+0001 -1.518709E+0001 -1.476796E+0001
 -4.293676E+0000  4.476490E+0000 -2.886750E+0001 -3.115921E+0001 -2.717672E+0001
  2.891839E+0000  2.309188E+0000 -3.431892E+0001 -3.887065E+0001 -3.235914E+0001
  8.301029E+0000  4.289278E-0001 -3.107679E+0001 -3.513324E+0001 -2.776003E+0001
  9.574197E+0000 -4.558559E+0000 -2.025073E+0001 -2.238925E+0001 -1.539350E+0001
  8.209775E+0000 -9.101728E+0000 -7.510433E+0000 -6.559388E+0000 -3.749151E+0000
  3.599509E+0000 -1.413823E+0001  2.037159E+0000  5.312472E+0000  4.009715E+0000
  9.029420E-0001 -1.742092E+0001  5.843499E+0000  9.079765E+0000  3.702900E+0000
  1.470999E+0000 -1.844080E+0001  2.144255E+0000  5.383469E+0000 -3.014498E+0000
  7.023901E+0000 -1.787707E+0001 -5.461245E+0000 -3.587048E+0000 -8.648907E+0000
  1.492889E+0001 -1.603396E+0001 -1.325541E+0001 -1.397167E+0001 -1.411279E+0001
  2.040424E+0001 -1.407458E+0001 -1.487508E+0001 -2.039806E+0001 -1.553338E+0001
  2.135607E+0001 -1.458967E+0001 -1.262689E+0001 -2.143792E+0001 -1.141333E+0001
  1.720363E+0001 -1.689147E+0001 -7.241814E+0000 -1.686793E+0001 -6.011651E+0000
  9.967922E+0000 -2.044419E+0001 -3.010534E+0000 -9.883861E+0000 -3.661615E-0001
  3.313186E+0000 -2.315794E+0001 -1.378217E+0000 -5.093348E+0000 -1.041962E+0000
  1.499294E+0000 -2.363737E+0001 -4.617048E+0000 -3.448620E+0000 -2.606839E+0000
  4.081372E+0000 -1.920393E+0001 -8.058972E+0000 -3.227547E+0000 -7.508113E+0000
  1.014381E+0001 -1.313646E+0001 -7.635730E+0000  3.500850E-0001 -8.493844E+0000
  1.424312E+0001 -8.391076E+0000 -1.926199E+0000  5.743819E+0000 -2.961570E+0000
  1.197906E+0001 -6.039778E+0000  7.887919E+0000  1.170814E+0001  6.535657E+0000
  7.155248E+0000 -4.104435E+0000  1.569992E+0001  1.499524E+0001  1.475334E+0001
  6.064734E-0001 -2.178302E+0000  1.949732E+0001  1.518132E+0001  1.785496E+0001
 -5.114217E+0000 -9.102852E-0001  1.933019E+0001  1.067279E+0001  1.764361E+0001
 -6.651160E+0000  3.626545E+0000  1.392265E+0001  4.784662E+0000  1.232151E+0001
 -6.723217E+0000  7.670941E+0000  9.083329E+0000  1.129876E+0000  7.885975E+0000
```
