## Supplementary material for "Measuring Granger-causal effects in multivariate time series by system editing": PASCAL codes, executable, and toy data (human readable): 5signalsIcohPaper.txt (part 2 of 3)

```
 -6.389847E+0000  1.082496E+0001  7.220660E+0000 -1.793597E-0001  3.396814E+0000
 -4.995844E+0000  1.204165E+0001  5.719693E+0000  2.566047E+0000  7.224972E-0001
 -4.416574E+0000  1.247263E+0001  5.178215E+0000  8.204298E+0000  1.046835E+0000
 -4.692208E+0000  1.222432E+0001  3.193989E+0000  1.294261E+0001  1.679698E+0000
 -7.122580E+0000  1.158888E+0001  1.428018E+0000  1.516834E+0001  2.523529E+0000
 -8.798348E+0000  1.137911E+0001 -4.505417E-0001  1.081601E+0001  2.772854E+0000
 -1.026351E+0001  1.112733E+0001 -1.810526E+0000  3.766350E+0000  2.916288E+0000
 -8.657795E+0000  1.134806E+0001 -3.376504E+0000 -1.081697E+0000  3.520686E+0000
 -6.548255E+0000  1.323574E+0001 -3.481884E+0000 -4.620191E+0000  4.234139E+0000
 -4.932206E+0000  1.345516E+0001  4.381947E-0001 -2.889576E+0000  7.255240E+0000
 -3.350231E+0000  1.190353E+0001  4.271022E+0000  1.552077E+0000  7.680397E+0000
 -3.007532E+0000  9.001036E+0000  6.451331E+0000  6.798944E+0000  7.133506E+0000
 -2.510925E+0000  4.506377E+0000  5.939280E+0000  9.238233E+0000  1.373502E+0000
 -1.723309E+0000 -7.534572E-0001  9.832063E-0001  4.403357E+0000 -8.551587E+0000
  4.509589E-0001 -6.126223E+0000 -1.092832E+0001 -5.808793E+0000 -1.919624E+0001
  5.204700E+0000 -1.154702E+0001 -2.230208E+0001 -1.892754E+0001 -2.937578E+0001
  9.853800E+0000 -1.678364E+0001 -3.208270E+0001 -3.092795E+0001 -3.743696E+0001
  1.565843E+0001 -2.064230E+0001 -3.957498E+0001 -3.945637E+0001 -3.918950E+0001
  1.873196E+0001 -2.291158E+0001 -4.116326E+0001 -4.072402E+0001 -3.223359E+0001
  1.849682E+0001 -2.555162E+0001 -3.381666E+0001 -3.345453E+0001 -2.118739E+0001
  1.548809E+0001 -2.835154E+0001 -2.089195E+0001 -2.059854E+0001 -9.206577E+0000
  1.196727E+0001 -3.013810E+0001 -8.194645E+0000 -5.855276E+0000  1.081023E+0000
  9.554370E+0000 -3.087930E+0001  4.813839E-0001  6.759360E+0000  7.529600E+0000
  9.876629E+0000 -2.933749E+0001  4.776381E+0000  1.426569E+0001  7.651512E+0000
  1.185590E+0001 -2.465933E+0001  5.324550E+0000  1.625622E+0001  2.971003E+0000
  1.299538E+0001 -1.776195E+0001  7.103759E+0000  1.442124E+0001 -1.593629E+0000
  1.206070E+0001 -1.053789E+0001  9.897511E+0000  1.404665E+0001 -4.994983E+0000
  7.011184E+0000 -2.799141E+0000  1.554370E+0001  1.386657E+0001  1.461979E-0001
  3.030777E-0001  2.660920E+0000  2.313126E+0001  1.445431E+0001  1.076101E+0001
 -4.015895E+0000  8.209420E+0000  2.902354E+0001  1.541984E+0001  2.315550E+0001
 -9.730864E+0000  1.390382E+0001  3.011112E+0001  1.780386E+0001  3.261702E+0001
 -1.554343E+0001  1.965543E+0001  2.711660E+0001  2.033785E+0001  3.806131E+0001
 -1.880342E+0001  2.671876E+0001  2.416556E+0001  2.347169E+0001  3.994026E+0001
 -2.052861E+0001  3.497482E+0001  2.103891E+0001  2.692151E+0001  3.767763E+0001
 -2.184519E+0001  4.160362E+0001  2.131574E+0001  3.189885E+0001  3.485265E+0001
 -2.350450E+0001  4.421467E+0001  2.664260E+0001  3.629858E+0001  3.129046E+0001
 -2.364558E+0001  4.395005E+0001  3.089130E+0001  3.696042E+0001  2.424524E+0001
 -2.321641E+0001  4.203865E+0001  3.126341E+0001  2.986701E+0001  1.498406E+0001
 -2.345528E+0001  3.731137E+0001  2.516756E+0001  1.550736E+0001  5.208328E+0000
 -2.227528E+0001  3.029508E+0001  1.316768E+0001 -1.831626E+0000 -6.878059E+0000
 -1.859570E+0001  2.282627E+0001 -4.373079E+0000 -2.142338E+0001 -1.845052E+0001
 -1.247321E+0001  1.523265E+0001 -2.385467E+0001 -3.744770E+0001 -2.687993E+0001
 -5.941155E+0000  9.392896E+0000 -4.043145E+0001 -4.680921E+0001 -3.090482E+0001
  5.588824E-0001  1.250036E+0000 -4.785827E+0001 -4.531678E+0001 -2.967195E+0001
  7.042455E+0000 -6.544880E+0000 -4.595047E+0001 -3.738438E+0001 -2.443744E+0001
  1.255974E+0001 -1.382511E+0001 -3.730389E+0001 -2.590026E+0001 -1.815483E+0001
  1.434731E+0001 -2.107368E+0001 -2.489919E+0001 -1.340040E+0001 -1.442355E+0001
  1.458118E+0001 -2.886893E+0001 -1.442256E+0001 -7.614277E+0000 -1.421050E+0001
  1.526234E+0001 -3.365388E+0001 -8.817266E+0000 -9.280117E+0000 -2.033736E+0001
  1.755089E+0001 -3.531051E+0001 -7.952721E+0000 -1.538658E+0001 -2.672010E+0001
  2.160348E+0001 -3.539753E+0001 -8.929107E+0000 -2.180620E+0001 -3.047505E+0001
  2.499364E+0001 -3.402359E+0001 -8.428832E+0000 -2.271394E+0001 -2.889487E+0001
  2.475112E+0001 -3.261906E+0001 -6.146273E+0000 -1.975829E+0001 -2.263599E+0001
  2.006275E+0001 -3.210788E+0001 -4.939270E+0000 -1.368732E+0001 -1.390115E+0001
  1.662217E+0001 -3.206904E+0001 -5.239891E+0000 -4.846690E+0000 -5.361103E+0000
  1.441097E+0001 -3.008456E+0001 -7.319458E+0000  2.982049E+0000  2.010202E+0000
  1.432310E+0001 -2.737268E+0001 -8.942801E+0000  7.853220E+0000  8.077645E+0000
  1.371321E+0001 -2.322876E+0001 -8.056685E+0000  7.678393E+0000  1.063673E+0001
  1.286881E+0001 -1.875075E+0001 -3.241897E+0000  7.227662E+0000  1.183708E+0001
  1.018538E+0001 -1.443606E+0001  4.223567E+0000  6.536763E+0000  1.132371E+0001
  7.103849E+0000 -9.782824E+0000  1.162763E+0001  5.826813E+0000  8.652746E+0000
  3.335911E+0000 -6.368067E+0000  1.697522E+0001  7.181774E+0000  5.721633E+0000
  1.700689E+0000  4.241821E-0001  1.916417E+0001  8.756276E+0000  4.957885E+0000
 -4.125845E-0001  6.373152E+0000  1.989332E+0001  1.205183E+0001  9.740592E+0000
 -2.481227E+0000  1.141903E+0001  1.951824E+0001  1.730563E+0001  1.545450E+0001
 -6.930859E+0000  1.510510E+0001  1.915115E+0001  2.321610E+0001  2.032223E+0001
 -1.194902E+0001  1.816626E+0001  1.826695E+0001  2.526176E+0001  2.456108E+0001
 -1.761700E+0001  2.089386E+0001  1.568964E+0001  2.343236E+0001  2.638213E+0001
 -2.054103E+0001  2.240591E+0001  1.410474E+0001  1.923671E+0001  2.510583E+0001
 -1.926120E+0001  2.273442E+0001  1.219953E+0001  1.273466E+0001  1.927336E+0001
 -1.488754E+0001  2.426215E+0001  8.602237E+0000  5.463850E+0000  1.140261E+0001
 -9.119066E+0000  2.632787E+0001  5.826609E+0000  8.893717E-0001  5.606763E+0000
 -6.458561E+0000  2.534544E+0001  4.696658E+0000  1.921851E+0000  3.340681E+0000
 -7.530598E+0000  2.063886E+0001  4.896531E+0000  4.971038E+0000  2.493329E+0000
 -1.154211E+0001  1.483615E+0001  1.384196E+0000  5.673160E+0000 -1.046321E+0000
 -1.111478E+0001  9.204195E+0000 -4.130403E+0000  3.731754E+0000 -8.327948E+0000
 -8.319613E+0000  5.920135E+0000 -1.158690E+0001 -2.485759E+0000 -1.492103E+0001
 -2.621868E+0000  5.182806E+0000 -1.657067E+0001 -8.633081E+0000 -2.034555E+0001
  1.898471E+0000  2.538726E+0000 -1.650491E+0001 -1.234453E+0001 -1.917652E+0001
  4.711726E+0000 -3.847828E-0002 -1.404508E+0001 -1.488314E+0001 -1.580564E+0001
  4.422721E+0000 -3.052817E+0000 -8.899247E+0000 -1.460720E+0001 -1.166266E+0001
  3.352419E+0000 -5.712200E+0000 -4.118702E+0000 -1.061439E+0001 -9.106039E+0000
  1.028977E+0000 -6.722186E+0000 -8.163084E-0001 -7.454372E+0000 -6.978032E+0000
  3.791269E-0001 -5.046255E+0000  2.095366E-0001 -3.146495E+0000 -4.750071E+0000
  1.615660E+0000 -3.311673E+0000  3.889342E+0000  4.340326E+0000 -1.702077E-0001
  2.454687E+0000 -1.076861E+0000  6.579502E+0000  1.161533E+0001  5.696271E+0000
  2.294229E+0000  1.205461E+0000  1.068486E+0001  1.691004E+0001  1.299522E+0001
  1.188177E+0000  2.082331E+0000  1.501155E+0001  1.805428E+0001  1.718054E+0001
  1.494574E+0000  1.218509E+0000  1.521118E+0001  1.505778E+0001  1.834544E+0001
 -4.338817E-0001 -1.175004E+0000  8.667322E+0000  6.214537E+0000  1.518599E+0001
 -2.745424E+0000 -4.242580E+0000 -2.660716E+0000 -6.424682E+0000  4.600284E+0000
 -3.524527E+0000 -5.792868E+0000 -1.689104E+0001 -2.004155E+0001 -1.171340E+0001
 -2.392167E+0000 -6.122518E+0000 -2.621871E+0001 -2.943832E+0001 -2.620714E+0001
  6.473806E-0001 -4.329718E+0000 -2.891420E+0001 -3.022684E+0001 -3.396979E+0001
  6.142970E+0000 -1.379183E+0000 -2.091272E+0001 -2.124674E+0001 -3.081003E+0001
  9.053181E+0000 -9.894105E-0002 -5.894977E+0000 -3.477568E+0000 -1.720773E+0001
  9.195292E+0000 -5.852446E-0001  1.292516E+0001  1.601025E+0001  3.363640E+0000
  4.387019E+0000 -1.783589E+0000  2.571232E+0001  2.864905E+0001  2.121708E+0001
 -1.020939E+0000 -3.463383E+0000  2.711923E+0001  3.067118E+0001  2.991972E+0001
 -3.896087E+0000 -3.973595E+0000  1.725489E+0001  2.213083E+0001  2.768374E+0001
 -5.092523E+0000 -3.374761E+0000  3.306212E+0000  6.713709E+0000  1.467172E+0001
 -2.068643E+0000 -1.724878E+0000 -9.455297E+0000 -1.061065E+0001 -2.589280E+0000
  9.851500E-0001 -1.390032E+0000 -1.622166E+0001 -2.149983E+0001 -1.870534E+0001
  3.634418E+0000 -2.301637E+0000 -1.720120E+0001 -2.435154E+0001 -2.941470E+0001
  4.605904E+0000 -4.073256E+0000 -1.474296E+0001 -2.030960E+0001 -3.139235E+0001
  5.188760E+0000 -3.757913E+0000 -8.953576E+0000 -1.131128E+0001 -2.527299E+0001
  5.780703E+0000 -4.370998E+0000 -6.656986E-0001  7.454030E-0001 -1.149821E+0001
  5.901453E+0000 -5.340986E+0000  5.733526E+0000  1.060846E+0001  1.951904E+0000
  5.921136E+0000 -6.865883E+0000  7.485123E+0000  1.551947E+0001  1.220357E+0001
  6.212546E+0000 -8.586103E+0000  5.658035E+0000  1.222200E+0001  1.523609E+0001
  5.967572E+0000 -1.381050E+0001  1.124665E+0000  3.170848E+0000  8.679892E+0000
  7.940563E+0000 -1.690455E+0001 -8.862591E+0000 -1.272672E+0001 -5.474702E+0000
  1.177953E+0001 -1.958770E+0001 -1.988336E+0001 -2.802053E+0001 -2.279147E+0001
  1.363737E+0001 -2.224363E+0001 -2.850888E+0001 -3.882542E+0001 -3.421944E+0001
  1.297392E+0001 -2.525796E+0001 -3.157816E+0001 -4.316790E+0001 -3.993684E+0001
  1.291250E+0001 -2.684664E+0001 -2.986500E+0001 -4.003279E+0001 -3.766238E+0001
  1.330721E+0001 -2.563783E+0001 -2.168926E+0001 -2.854205E+0001 -2.949888E+0001
  1.455033E+0001 -2.381471E+0001 -9.076653E+0000 -8.591443E+0000 -1.416803E+0001
  1.423016E+0001 -2.105763E+0001  4.508421E+0000  1.010388E+0001  4.825643E+0000
  1.190756E+0001 -1.792158E+0001  1.572077E+0001  2.531907E+0001  2.279775E+0001
  8.052663E+0000 -1.464742E+0001  2.103046E+0001  3.306023E+0001  3.462695E+0001
  6.174789E+0000 -1.125964E+0001  2.066276E+0001  3.107624E+0001  3.543848E+0001
  2.874856E+0000 -5.946988E+0000  1.598060E+0001  2.260931E+0001  2.733532E+0001
 -7.701583E-0001 -2.089852E+0000  9.625082E+0000  1.208782E+0001  1.562602E+0001
 -3.420229E+0000  1.658742E+0000  3.828684E+0000  2.834415E+0000  4.254515E+0000
 -6.160013E+0000  6.320578E+0000  7.437573E-0001 -4.475096E+0000 -3.614888E+0000
 -6.965269E+0000  1.090812E+0001  3.730429E+0000 -4.828863E+0000 -5.673752E+0000
 -6.624007E+0000  1.440590E+0001  9.383321E+0000  3.081891E+0000 -9.042505E-0001
 -5.194531E+0000  1.694270E+0001  1.339773E+0001  1.247706E+0001  7.618130E+0000
 -4.369239E+0000  1.930388E+0001  1.791579E+0001  2.320806E+0001  1.714037E+0001
 -5.231699E+0000  2.085195E+0001  2.001149E+0001  2.861408E+0001  2.379241E+0001
 -9.051896E+0000  2.011280E+0001  2.010349E+0001  2.851648E+0001  2.502422E+0001
 -1.309866E+0001  1.911638E+0001  1.624990E+0001  2.071700E+0001  2.131774E+0001
 -1.679826E+0001  1.773633E+0001  9.304412E+0000  7.814047E+0000  1.175570E+0001
 -1.809546E+0001  1.887995E+0001  1.782164E+0000 -5.512652E+0000  1.637457E-0001
 -1.599497E+0001  2.225312E+0001 -4.580803E+0000 -1.546536E+0001 -8.791150E+0000
 -1.118315E+0001  2.528288E+0001 -4.952664E+0000 -1.711970E+0001 -1.039420E+0001
 -7.970001E+0000  2.698464E+0001  1.082922E+0000 -7.576518E+0000 -5.080750E+0000
 -8.181823E+0000  2.647551E+0001  1.105455E+0001  8.885537E+0000  4.928203E+0000
 -1.117369E+0001  2.495089E+0001  1.883011E+0001  2.355112E+0001  1.496167E+0001
 -1.492699E+0001  2.221677E+0001  2.216020E+0001  2.971034E+0001  2.186251E+0001
 -1.709244E+0001  1.941917E+0001  1.938017E+0001  2.815878E+0001  2.286594E+0001
 -1.536156E+0001  1.668920E+0001  1.048292E+0001  1.528621E+0001  1.733896E+0001
 -1.138142E+0001  1.431784E+0001 -2.186584E+0000 -1.096393E+0000  5.870660E+0000
 -7.530743E+0000  1.150514E+0001 -1.445953E+0001 -1.767301E+0001 -5.701651E+0000
 -3.405440E+0000  7.116305E+0000 -2.320074E+0001 -3.070307E+0001 -1.635026E+0001
 -6.006645E-0001  6.926572E-0001 -2.971254E+0001 -3.836320E+0001 -2.527899E+0001
  2.174235E+0000 -5.963504E+0000 -3.240648E+0001 -4.007299E+0001 -3.024728E+0001
  5.762224E+0000 -9.263758E+0000 -3.102106E+0001 -3.617709E+0001 -3.180594E+0001
  1.062594E+0001 -1.227787E+0001 -2.335464E+0001 -2.420279E+0001 -2.705281E+0001
  1.301165E+0001 -1.606986E+0001 -1.510181E+0001 -7.957218E+0000 -1.806639E+0001
  1.500706E+0001 -1.926258E+0001 -7.001191E+0000  6.580712E+0000 -8.852411E+0000
  1.429114E+0001 -2.405876E+0001 -1.571020E+0000  1.310108E+0001 -1.662689E+0000
  1.231228E+0001 -2.748414E+0001 -2.527442E+0000  8.376407E+0000 -5.426012E-0001
  1.140990E+0001 -2.731187E+0001 -8.554440E+0000 -3.907788E+0000 -6.371738E+0000
  1.209055E+0001 -2.536269E+0001 -1.481222E+0001 -1.674442E+0001 -1.223167E+0001
  1.190405E+0001 -2.214895E+0001 -1.843677E+0001 -2.422622E+0001 -1.631613E+0001
  1.125871E+0001 -1.867660E+0001 -1.554208E+0001 -2.352285E+0001 -1.467950E+0001
  1.157013E+0001 -1.379404E+0001 -7.007566E+0000 -1.349142E+0001 -8.207883E+0000
  1.082057E+0001 -1.037847E+0001  3.556909E+0000  3.314385E+0000  4.267827E+0000
  5.912163E+0000 -9.458994E+0000  1.617562E+0001  2.076144E+0001  1.534682E+0001
  1.926179E+0000 -9.112053E+0000  2.300974E+0001  3.040661E+0001  2.259508E+0001
  2.916017E-0001 -7.466360E+0000  2.182515E+0001  3.109681E+0001  2.125787E+0001
  2.620234E+0000 -4.999392E+0000  1.692296E+0001  2.346714E+0001  1.475890E+0001
  5.593768E+0000 -1.994249E+0000  1.034690E+0001  1.173420E+0001  4.521652E+0000
  6.235706E+0000  1.100001E+0000  2.677534E+0000 -1.747975E+0000 -4.684663E+0000
  5.504540E+0000  2.167458E+0000 -3.130926E+0000 -1.103510E+0001 -1.026574E+0001
  1.604329E-0001  3.032936E-0001 -4.240600E+0000 -1.596156E+0001 -1.084358E+0001
 -3.430972E+0000 -1.665961E+0000 -5.478549E+0000 -1.889289E+0001 -9.798492E+0000
 -3.521053E+0000 -3.110770E+0000 -7.699610E+0000 -1.685030E+0001 -6.802280E+0000
 -1.391336E+0000 -3.594966E+0000 -1.111030E+0001 -1.225561E+0001 -2.917958E+0000
  1.121840E+0000 -2.303814E+0000 -1.174723E+0001 -4.342297E+0000  1.655361E+0000
  4.790733E+0000  6.335177E-0001 -7.133646E+0000  6.138041E+0000  6.277211E+0000
  7.407707E+0000  2.475777E+0000  5.673062E-0001  1.552171E+0001  9.846798E+0000
  7.885047E+0000  4.021731E+0000  9.582480E+0000  2.302008E+0001  1.062975E+0001
  3.350370E+0000  3.298500E+0000  1.625861E+0001  2.485703E+0001  9.260804E+0000
 -8.078304E-0001  2.907085E+0000  1.843724E+0001  1.927922E+0001  3.926550E+0000
 -7.111400E+0000  2.992858E+0000  1.638101E+0001  6.106069E+0000 -1.686237E+0000
 -1.182031E+0001  4.114408E+0000  9.452020E+0000 -6.442547E+0000 -6.169501E+0000
 -1.237654E+0001  6.300178E+0000  3.048459E+0000 -1.511074E+0001 -5.358101E+0000
 -9.332291E+0000  1.021696E+0001  2.423687E-0001 -1.806934E+0001 -9.767123E-0001
 -6.106595E+0000  1.483767E+0001  2.703963E+0000 -1.084277E+0001  7.501972E+0000
 -2.896471E+0000  1.905831E+0001  1.002796E+0001  3.762529E+0000  1.810797E+0001
 -2.463307E+0000  2.012604E+0001  2.027340E+0001  2.122307E+0001  2.690913E+0001
 -6.071574E+0000  1.924947E+0001  2.711638E+0001  3.262149E+0001  3.040452E+0001
 -1.198067E+0001  1.882069E+0001  2.643324E+0001  3.627815E+0001  2.557896E+0001
 -1.717178E+0001  1.881579E+0001  1.911805E+0001  3.031208E+0001  1.542537E+0001
 -1.942352E+0001  1.945503E+0001  8.514346E+0000  1.883007E+0001  3.543623E+0000
 -1.709251E+0001  1.957490E+0001 -1.032634E+0000  5.166236E+0000 -7.135704E+0000
 -1.168167E+0001  1.928107E+0001 -5.792872E+0000 -8.940550E+0000 -1.414748E+0001
 -4.819279E+0000  1.753825E+0001 -8.550761E+0000 -1.993531E+0001 -1.422918E+0001
 -1.095005E+0000  1.463176E+0001 -7.827100E+0000 -2.377968E+0001 -1.021122E+0001
  1.753895E-0001  9.404386E+0000 -4.409234E+0000 -2.148905E+0001 -4.895005E+0000
 -2.517523E-0001  4.294573E+0000 -3.515378E+0000 -1.528855E+0001 -3.166678E+0000
 -1.819610E+0000 -1.382095E+0000 -3.836340E+0000 -8.073392E+0000 -3.872973E+0000
 -3.067728E+0000 -5.848742E+0000 -5.878358E+0000 -3.117315E+0000 -1.005551E+0001
 -1.756183E+0000 -7.625966E+0000 -1.064244E+0001 -1.345904E+0000 -1.626363E+0001
  2.892210E+0000 -9.213804E+0000 -1.431012E+0001 -1.151760E+0000 -1.936795E+0001
  6.631923E+0000 -1.113182E+0001 -1.495069E+0001 -2.310363E-0001 -1.850644E+0001
  9.119479E+0000 -1.177644E+0001 -1.314672E+0001 -1.473539E+0000 -1.526535E+0001
  1.057441E+0001 -1.195581E+0001 -8.817992E+0000 -3.514462E+0000 -1.005057E+0001
  1.164731E+0001 -9.958600E+0000 -4.502919E+0000 -8.009808E+0000 -1.480529E+0000
  9.793556E+0000 -9.797912E+0000  1.636935E+0000 -9.580383E+0000  7.070448E+0000
  6.276644E+0000 -8.316744E+0000  5.140077E+0000 -7.946188E+0000  1.231604E+0001
  3.278044E+0000 -5.129584E+0000  9.157705E+0000 -3.271092E+0000  1.450774E+0001
 -7.578036E-0001 -1.086012E+0000  1.396644E+0001  1.842757E+0000  1.423561E+0001
 -5.126361E+0000  2.755277E+0000  1.825866E+0001  7.541601E+0000  1.300215E+0001
 -8.483628E+0000  6.214751E+0000  2.286453E+0001  1.514218E+0001  1.247689E+0001
 -8.193442E+0000  9.743910E+0000  2.328249E+0001  2.152441E+0001  1.147639E+0001
 -5.593032E+0000  1.416037E+0001  2.070627E+0001  2.698291E+0001  1.155206E+0001
 -5.573996E+0000  1.831781E+0001  1.637985E+0001  2.978281E+0001  1.431073E+0001
 -8.613016E+0000  2.061779E+0001  1.234007E+0001  2.970260E+0001  1.747539E+0001
 -1.356098E+0001  2.126441E+0001  9.797118E+0000  2.593167E+0001  1.836296E+0001
 -1.770048E+0001  2.125997E+0001  7.160288E+0000  1.887426E+0001  1.692085E+0001
 -1.995754E+0001  2.171881E+0001  5.365940E+0000  9.911618E+0000  1.393822E+0001
 -1.838389E+0001  2.329652E+0001  4.103293E+0000 -2.179941E-0001  1.067164E+0001
 -1.299181E+0001  2.436686E+0001  6.509066E+0000 -4.287118E+0000  1.031888E+0001
 -6.647105E+0000  2.038589E+0001  1.157494E+0001 -1.665902E+0000  9.967002E+0000
 -2.214685E+0000  1.518724E+0001  1.222163E+0001 -1.269313E+0000  5.076353E+0000
 -4.531382E-0001  8.794818E+0000  8.441607E+0000 -3.119691E+0000 -4.188707E+0000
  4.107128E-0001 -2.150103E-0001 -1.942660E+0000 -8.419874E+0000 -1.678798E+0001
 -1.772926E-0001 -9.174407E+0000 -1.772537E+0001 -1.763717E+0001 -3.065681E+0001
 -5.477586E-0001 -1.731395E+0001 -3.590803E+0001 -2.848445E+0001 -4.251505E+0001
  2.550379E+0000 -2.142678E+0001 -5.191585E+0001 -3.661877E+0001 -5.097116E+0001
  9.610198E+0000 -2.191896E+0001 -5.742126E+0001 -3.940350E+0001 -4.626383E+0001
  1.782233E+0001 -2.360161E+0001 -4.777982E+0001 -3.475197E+0001 -3.214683E+0001
  2.392090E+0001 -2.359448E+0001 -2.969761E+0001 -2.505223E+0001 -1.301376E+0001
  2.536260E+0001 -2.636570E+0001 -5.690115E+0000 -1.036546E+0001  8.217751E+0000
  2.263551E+0001 -2.950448E+0001  1.565768E+0001  1.368234E+0000  2.097011E+0001
  1.643750E+0001 -3.214626E+0001  2.661790E+0001  6.540034E+0000  2.097390E+0001
  1.295937E+0001 -3.252669E+0001  2.213535E+0001  5.702828E+0000  7.508374E+0000
  1.266227E+0001 -3.189732E+0001  7.289774E+0000 -9.512098E-0001 -1.132793E+0001
  1.458013E+0001 -2.943393E+0001 -1.305531E+0001 -1.112006E+0001 -2.813118E+0001
  1.642831E+0001 -2.516252E+0001 -2.916876E+0001 -1.918895E+0001 -3.632118E+0001
  1.779149E+0001 -2.058817E+0001 -3.476757E+0001 -2.082737E+0001 -3.190635E+0001
  1.749463E+0001 -1.670135E+0001 -2.956148E+0001 -1.427675E+0001 -1.631223E+0001
  1.509658E+0001 -1.410994E+0001 -1.458476E+0001 -4.653789E-0001  2.775938E+0000
  9.631624E+0000 -1.445872E+0001  5.541286E+0000  1.382307E+0001  2.077539E+0001
  4.037470E+0000 -1.439406E+0001  2.093528E+0001  2.139034E+0001  2.947711E+0001
  3.793568E-0001 -1.214260E+0001  2.710236E+0001  1.975545E+0001  2.850639E+0001
 -1.826762E+0000 -8.356163E+0000  2.561711E+0001  1.357400E+0001  1.904170E+0001
 -2.080694E+0000 -2.071734E+0000  1.792424E+0001  4.438343E+0000  8.993930E+0000
 -8.598128E-0001  3.513070E+0000  9.982723E+0000 -6.292690E-0001  2.121710E+0000
 -3.621457E-0001  8.862344E+0000  4.256081E+0000  4.058792E-0001  6.426711E-0002
 -9.918930E-0001  1.265696E+0001  2.896446E+0000  6.034067E+0000  3.593708E+0000
 -4.225862E+0000  1.430846E+0001  5.131994E+0000  1.330196E+0001  9.788899E+0000
 -9.026404E+0000  1.429137E+0001  8.954513E+0000  1.922638E+0001  1.578104E+0001
 -1.177992E+0001  1.444628E+0001  8.167357E+0000  2.002124E+0001  1.670316E+0001
 -1.185670E+0001  1.336052E+0001  5.592586E+0000  1.508361E+0001  1.514288E+0001
 -9.364773E+0000  1.168613E+0001  2.107158E+0000  5.312045E+0000  9.239332E+0000
 -4.688858E+0000  9.461537E+0000 -3.691924E+0000 -6.864520E+0000  2.134577E+0000
  4.340282E-0001  6.630422E+0000 -9.004500E+0000 -1.563187E+0001 -6.525581E+0000
  4.877941E+0000  3.200884E+0000 -1.216476E+0001 -2.052779E+0001 -1.444661E+0001
  5.286392E+0000 -1.065598E+0000 -1.635651E+0001 -2.070090E+0001 -1.975123E+0001
  4.434053E+0000 -5.985743E+0000 -1.859399E+0001 -1.877669E+0001 -2.153281E+0001
  2.010027E+0000 -9.990095E+0000 -1.988718E+0001 -1.501507E+0001 -2.064751E+0001
  5.406695E-0001 -1.279203E+0001 -2.090546E+0001 -1.230357E+0001 -1.831104E+0001
  3.045816E+0000 -1.338241E+0001 -2.074160E+0001 -9.357344E+0000 -1.331630E+0001
  6.844203E+0000 -1.145246E+0001 -1.477447E+0001 -4.623328E+0000 -4.905769E+0000
  9.867068E+0000 -9.282314E+0000 -4.000112E+0000  2.791238E+0000  3.447851E+0000
  1.123708E+0001 -7.633437E+0000  1.025226E+0001  9.478967E+0000  9.805193E+0000
  9.234945E+0000 -8.481709E+0000  2.228998E+0001  1.186867E+0001  1.335265E+0001
  6.522957E+0000 -1.026532E+0001  2.588231E+0001  6.774790E+0000  1.030769E+0001
  2.269355E+0000 -1.290367E+0001  1.970805E+0001 -2.966794E+0000  2.366862E+0000
  3.124650E+0000 -1.451980E+0001  5.352235E+0000 -1.496222E+0001 -8.217149E+0000
  5.329242E+0000 -1.440595E+0001 -1.158155E+0001 -2.600098E+0001 -1.883882E+0001
  1.014630E+0001 -1.292027E+0001 -2.653647E+0001 -2.961790E+0001 -2.403260E+0001
  1.338731E+0001 -1.088445E+0001 -3.283344E+0001 -2.333271E+0001 -2.363769E+0001
  1.370103E+0001 -1.007880E+0001 -2.744185E+0001 -1.091444E+0001 -1.272803E+0001
  1.080406E+0001 -9.771829E+0000 -1.358984E+0001  1.893357E+0000  3.912756E-0001
  4.835192E+0000 -1.083578E+0001  3.250306E+0000  1.182617E+0001  1.167486E+0001
 -6.622154E-0001 -1.186023E+0001  1.821774E+0001  1.454564E+0001  1.655158E+0001
 -2.645737E+0000 -1.225764E+0001  2.669158E+0001  9.901682E+0000  1.499246E+0001
 -2.263691E-0001 -9.837436E+0000  2.512225E+0001  1.456967E+0000  6.017448E+0000
  3.172514E+0000 -7.291602E+0000  1.542032E+0001 -6.061992E+0000 -2.998665E+0000
  7.368213E+0000 -5.459242E+0000  2.457227E+0000 -9.561872E+0000 -1.101193E+0001
  7.917796E+0000 -3.035020E+0000 -9.389813E+0000 -9.470334E+0000 -1.547691E+0001
  5.005538E+0000 -1.909667E+0000 -1.817749E+0001 -4.038500E+0000 -1.277551E+0001
 -1.867580E-0001 -1.097337E+0000 -1.853261E+0001  3.628022E+0000 -5.156567E+0000
 -4.968317E+0000 -1.245044E+0000 -1.314628E+0001  1.005923E+0001  6.094893E+0000
 -7.663539E+0000 -2.058484E+0000 -4.110482E+0000  1.522978E+0001  1.465304E+0001
 -5.883025E+0000 -1.029501E-0001  4.881925E+0000  1.485511E+0001  1.827355E+0001
 -1.403527E+0000  3.462192E+0000  1.238192E+0001  1.110893E+0001  1.818453E+0001
  3.091697E+0000  6.870927E+0000  1.825760E+0001  7.778407E+0000  1.642023E+0001
  4.365394E+0000  7.526387E+0000  2.051947E+0001  5.696428E+0000  1.511776E+0001
  1.667728E+0000  7.721635E+0000  1.838640E+0001  2.867726E+0000  1.137227E+0001
 -4.208682E+0000  5.771306E+0000  1.123436E+0001 -3.525274E-0001  5.656289E+0000
 -7.766676E+0000  4.253037E+0000  9.625604E-0001 -4.982226E+0000 -1.491932E+0000
 -1.032010E+0001  5.049810E+0000 -1.041202E+0001 -1.044678E+0001 -9.413723E+0000
 -1.054696E+0001  7.041228E+0000 -1.725287E+0001 -9.853695E+0000 -1.110026E+0001
 -7.403327E+0000  1.058081E+0001 -1.516569E+0001 -5.112134E+0000 -8.161118E+0000
 -4.102892E+0000  1.365766E+0001 -6.198449E+0000  4.613637E+0000  1.521236E+0000
 -1.786099E-0001  1.684165E+0001  5.154178E+0000  1.582629E+0001  1.527060E+0001
 -4.709060E-0002  1.770929E+0001  1.903600E+0001  2.558051E+0001  2.739215E+0001
 -5.858694E+0000  1.605639E+0001  2.833349E+0001  2.907320E+0001  3.187557E+0001
 -1.046964E+0001  1.410825E+0001  2.872944E+0001  2.250400E+0001  2.859876E+0001
 -1.173419E+0001  1.293746E+0001  1.939961E+0001  8.393700E+0000  1.753161E+0001
 -1.163144E+0001  1.145968E+0001  3.534598E+0000 -7.576129E+0000  1.068387E+0000
 -9.318819E+0000  1.141674E+0001 -1.465961E+0001 -1.957907E+0001 -1.383386E+0001
 -6.577509E+0000  1.089978E+0001 -2.611346E+0001 -2.497321E+0001 -2.137683E+0001
 -5.226931E+0000  1.024305E+0001 -3.111202E+0001 -2.136429E+0001 -2.143990E+0001
 -3.289142E+0000  8.727448E+0000 -2.716748E+0001 -1.175760E+0001 -1.381333E+0001
 -4.508523E+0000  6.608450E+0000 -1.569844E+0001  1.430507E+0000 -1.591998E+0000
 -5.191561E+0000  6.593471E+0000 -9.353211E-0001  1.099240E+0001  9.146202E+0000
 -6.382339E+0000  7.358015E+0000  1.344215E+0001  1.645034E+0001  1.909411E+0001
 -8.766930E+0000  9.385353E+0000  2.381650E+0001  1.776102E+0001  2.552777E+0001
 -1.046696E+0001  1.288677E+0001  2.712903E+0001  1.550915E+0001  2.711804E+0001
 -1.109900E+0001  1.598816E+0001  2.457646E+0001  1.244424E+0001  2.559758E+0001
 -9.820658E+0000  1.704638E+0001  1.980680E+0001  9.074974E+0000  2.097456E+0001
 -6.885787E+0000  1.783233E+0001  1.133084E+0001  6.276541E+0000  1.100809E+0001
 -6.944339E+0000  1.675663E+0001  3.441748E+0000  4.756712E+0000 -4.597465E-0001
 -8.754149E+0000  1.204038E+0001 -2.995772E+0000  1.785925E+0000 -1.078562E+0001
 -9.803717E+0000  6.381452E+0000 -1.220745E+0001 -4.900226E+0000 -1.996021E+0001
 -6.460529E+0000  2.823742E+0000 -1.970575E+0001 -1.399461E+0001 -2.698151E+0001
 -1.373350E+0000  2.285296E-0002 -2.315749E+0001 -2.106795E+0001 -2.853331E+0001
  2.240894E+0000 -1.172492E+0000 -2.242991E+0001 -2.428718E+0001 -2.460100E+0001
  5.001297E+0000 -2.830057E+0000 -1.609508E+0001 -2.170787E+0001 -1.473869E+0001
  3.937536E+0000 -3.660047E+0000 -7.250885E+0000 -1.434737E+0001  7.258629E-0001
  1.504365E+0000 -4.313281E+0000  1.636298E+0000 -3.832936E+0000  1.447229E+0001
 -1.820685E+0000 -5.569000E+0000  8.475235E+0000  4.362699E+0000  2.213891E+0001
 -1.453352E+0000 -6.085671E+0000  7.331588E+0000  8.041511E+0000  2.122410E+0001
  1.556378E+0000 -6.662642E+0000  2.967093E+0000  7.421537E+0000  1.351063E+0001
  4.797442E+0000 -7.707440E+0000 -4.471009E+0000  4.306161E+0000  1.576858E+0000
  9.146895E+0000 -8.139136E+0000 -1.134805E+0001 -1.248718E+0000 -1.065900E+0001
  1.137560E+0001 -6.715358E+0000 -1.673229E+0001 -7.695917E+0000 -1.929061E+0001
  1.110725E+0001 -8.603204E+0000 -1.873800E+0001 -1.058878E+0001 -2.080045E+0001
  6.504530E+0000 -1.156797E+0001 -1.639976E+0001 -1.269853E+0001 -1.780594E+0001
  2.950589E+0000 -1.316584E+0001 -1.246898E+0001 -1.476249E+0001 -1.234189E+0001
  1.809517E+0000 -1.291452E+0001 -6.804135E+0000 -1.346686E+0001 -5.106870E+0000
  3.428164E+0000 -9.224889E+0000  6.554076E-0001 -1.158858E+0001  1.123599E+0000
  7.519203E+0000 -5.362340E+0000  8.819516E+0000 -2.460912E+0000  7.699660E+0000
  1.068974E+0001 -7.400244E-0001  1.546342E+0001  9.743722E+0000  1.368240E+0001
  8.917851E+0000  2.854157E+0000  2.159222E+0001  2.053866E+0001  1.903140E+0001
  3.217375E+0000  4.199653E+0000  2.432238E+0001  2.944825E+0001  2.130502E+0001
 -3.388463E+0000  4.889167E+0000  2.064712E+0001  2.976804E+0001  1.831595E+0001
 -9.600264E+0000  4.334341E+0000  1.261057E+0001  2.388185E+0001  1.213285E+0001
 -1.329323E+0001  5.207274E+0000 -2.546867E-0001  1.214943E+0001  1.842546E+0000
 -1.232212E+0001  8.146014E+0000 -1.216980E+0001 -1.660558E+0000 -7.431911E+0000
 -7.812793E+0000  1.030238E+0001 -1.609087E+0001 -9.284456E+0000 -1.017893E+0001
 -2.474731E+0000  1.188901E+0001 -1.205608E+0001 -1.045472E+0001 -6.804804E+0000
  1.165906E+0000  1.395862E+0001 -1.642968E+0000 -5.666282E+0000  9.894430E-0001
 -6.273528E-0001  1.457446E+0001  1.291889E+0001  1.865188E+0000  1.041916E+0001
 -5.725995E+0000  1.047278E+0001  2.361027E+0001  1.133342E+0001  1.768511E+0001
 -1.005146E+0001  4.532449E+0000  2.558398E+0001  1.504041E+0001  1.640110E+0001
 -1.336235E+0001  5.329631E-0001  1.521790E+0001  1.060254E+0001  5.795302E+0000
 -1.096721E+0001 -3.794594E-0002 -1.264379E+0000 -5.015992E-0002 -1.092411E+0001
 -4.601323E+0000  3.610398E+0000 -1.615184E+0001 -9.849390E+0000 -2.478809E+0001
  4.365204E+0000  7.523287E+0000 -2.269909E+0001 -1.237648E+0001 -2.626893E+0001
  8.717324E+0000  9.761011E+0000 -1.672028E+0001 -5.680579E+0000 -1.806066E+0001
  6.932340E+0000  7.763207E+0000 -1.377144E+0000  5.442836E+0000 -2.485948E+0000
 -4.100165E-0001  3.477326E+0000  1.276369E+0001  1.555640E+0001  1.177984E+0001
 -6.336866E+0000  3.717318E-0001  1.973926E+0001  1.829123E+0001  1.893115E+0001
 -7.588794E+0000 -5.453389E-0001  1.681785E+0001  1.235354E+0001  1.750806E+0001
 -5.295950E+0000  1.502833E-0001  8.046097E+0000  2.529651E+0000  1.201656E+0001
 -1.637060E+0000  5.197917E-0001 -2.865553E+0000 -7.222462E+0000  2.900699E+0000
  2.680889E+0000  6.177921E-0001 -1.061590E+0001 -1.393582E+0001 -8.683613E+0000
  6.001816E+0000  1.106160E+0000 -1.593276E+0001 -1.695044E+0001 -1.646831E+0001
  5.403077E+0000 -4.711470E-0002 -1.475010E+0001 -1.490379E+0001 -1.878197E+0001
  3.119766E+0000 -4.021123E+0000 -1.009360E+0001 -9.918941E+0000 -1.709310E+0001
  2.985829E-0001 -8.667537E+0000 -5.299908E+0000 -7.042641E+0000 -1.434594E+0001
 -1.964252E-0001 -1.217218E+0001 -3.272072E+0000 -7.627196E+0000 -1.028996E+0001
  8.486102E-0001 -1.298009E+0001 -3.419252E+0000 -7.812551E+0000 -9.104744E+0000
  3.361110E+0000 -1.152637E+0001 -4.811257E+0000 -8.458229E+0000 -6.710484E+0000
  6.887703E+0000 -7.683188E+0000 -4.828706E+0000 -6.701880E+0000 -3.470828E+0000
  8.663920E+0000 -4.844957E+0000 -1.180240E+0000  1.501436E+0000  2.591459E+0000
  7.263058E+0000 -2.823399E+0000  5.832238E+0000  1.022044E+0001  8.406791E+0000
  2.559819E+0000 -1.560902E+0000  1.430411E+0001  1.661844E+0001  1.121180E+0001
 -3.485719E+0000 -1.830900E+0000  1.754062E+0001  1.770006E+0001  1.101109E+0001
 -6.646280E+0000 -2.751538E+0000  1.416112E+0001  1.211741E+0001  7.127836E+0000
 -5.428656E+0000 -5.502258E-0001  6.611802E+0000  6.071336E-0001 -4.705640E-0001
 -1.592099E+0000  1.871912E+0000 -8.305346E-0001 -7.557281E+0000 -6.420867E+0000
  2.047628E+0000  3.785020E+0000 -6.964462E+0000 -9.664358E+0000 -8.684628E+0000
  4.620754E+0000  4.837337E+0000 -7.832121E+0000 -6.790574E+0000 -5.295240E+0000
  3.540424E+0000  4.135102E+0000 -4.914186E+0000 -8.992175E-0001  1.181485E-0001
 -4.464355E-0001  1.318514E+0000 -1.159754E-0001  4.058461E+0000  5.056714E+0000
 -4.961705E+0000 -3.270817E+0000  2.655880E+0000  6.400242E+0000  6.707960E+0000
 -5.095587E+0000 -6.720607E+0000  2.289292E+0000  3.605848E+0000  1.904919E+0000
 -5.150215E-0001 -7.259232E+0000 -2.882772E+0000 -4.819450E+0000 -5.474048E+0000
  6.181742E+0000 -5.499564E+0000 -8.694922E+0000 -1.322334E+0001 -1.232749E+0001
  1.153025E+0001 -3.991663E+0000 -1.174224E+0001 -1.882850E+0001 -1.434111E+0001
  1.177881E+0001 -2.174005E+0000 -1.031824E+0001 -1.714611E+0001 -1.144715E+0001
  6.818954E+0000 -2.407585E+0000 -5.692512E+0000 -7.546974E+0000 -3.868115E+0000
  1.096405E+0000 -2.543282E+0000 -2.750457E-0001  5.166200E+0000  4.657307E+0000
 -4.559914E+0000 -3.340599E+0000  5.144830E+0000  1.682012E+0001  1.038567E+0001
 -6.557168E+0000 -3.224691E+0000  6.989671E+0000  2.172436E+0001  1.148110E+0001
 -4.098025E+0000 -2.000914E+0000  7.210767E+0000  2.136072E+0001  9.798138E+0000
  3.714464E-0001  6.394407E-0001  6.681493E+0000  1.506377E+0001  7.295607E+0000
  6.070123E+0000  2.246667E+0000  6.847721E+0000  6.615655E+0000  4.374812E+0000
  7.986684E+0000  2.206629E+0000  6.855928E+0000 -2.798494E+0000  9.912773E-0001
  5.427506E+0000  7.614663E-0001  5.698444E+0000 -7.919173E+0000 -2.429291E+0000
  2.105387E+0000 -1.044649E+0000  2.488164E+0000 -1.189530E+0001 -5.408836E+0000
 -3.378077E+0000 -3.572889E+0000 -3.489524E+0000 -1.053636E+0001 -8.019385E+0000
 -5.047249E+0000 -5.795408E+0000 -1.168250E+0001 -7.729807E+0000 -1.196521E+0001
 -4.571410E+0000 -4.712941E+0000 -1.728147E+0001 -5.418133E+0000 -1.343330E+0001
 -3.791581E-0002 -9.656305E-0001 -1.610078E+0001 -2.175808E+0000 -1.164078E+0001
  4.753858E+0000  2.458487E+0000 -7.539470E+0000  3.792816E+0000 -4.104990E+0000
  7.641801E+0000  4.772642E+0000  7.489221E+0000  1.116197E+0001  9.650649E+0000
  6.452330E+0000  5.769560E+0000  2.169821E+0001  1.716656E+0001  2.252014E+0001
 -2.744358E-0002  3.922775E+0000  2.986630E+0001  1.813230E+0001  2.813129E+0001
 -7.931056E+0000 -4.370087E-0001  2.701729E+0001  1.178495E+0001  2.354393E+0001
 -1.129422E+0001 -3.207751E+0000  1.210809E+0001 -2.109059E+0000  7.374938E+0000
 -1.043555E+0001 -6.408541E-0001 -9.057155E+0000 -1.529447E+0001 -1.287250E+0001
 -5.086309E+0000  3.093301E+0000 -2.510443E+0001 -2.068503E+0001 -2.763405E+0001
  2.162516E+0000  6.876728E+0000 -2.875958E+0001 -1.480359E+0001 -2.928130E+0001
  5.268477E+0000  1.142945E+0001 -1.785305E+0001 -2.941717E+0000 -1.896826E+0001
  2.013722E+0000  1.301489E+0001  3.088648E+0000  1.411444E+0001 -1.276829E-0001
 -5.090439E+0000  1.216889E+0001  2.314376E+0001  2.682917E+0001  2.048338E+0001
 -1.189458E+0001  9.481741E+0000  3.688866E+0001  3.014170E+0001  3.514869E+0001
 -1.413080E+0001  7.274271E+0000  4.036596E+0001  2.248597E+0001  3.718332E+0001
 -1.163783E+0001  7.431973E+0000  3.252124E+0001  6.311784E+0000  2.746036E+0001
 -6.721285E+0000  7.960247E+0000  1.737047E+0001 -8.555979E+0000  1.237535E+0001
 -7.074308E-0001  1.052919E+0001  1.610486E-0001 -2.039219E+0001 -5.683634E+0000
  2.893686E+0000  1.070954E+0001 -1.255271E+0001 -2.052320E+0001 -1.764120E+0001
  3.297990E+0000  8.609820E+0000 -1.797329E+0001 -1.395796E+0001 -2.260839E+0001
 -7.311013E-0001  4.596990E+0000 -1.805973E+0001 -5.933230E+0000 -2.273490E+0001
 -6.122289E+0000  2.162433E-0001 -1.239854E+0001 -2.360828E-0001 -1.955720E+0001
 -9.174508E+0000 -2.004056E-0001 -5.086753E+0000  2.029061E+0000 -1.376301E+0001
 -8.094610E+0000  5.213775E-0001  3.778241E+0000  3.074118E+0000 -3.110472E+0000
 -4.858817E+0000  3.287651E+0000  1.336698E+0001  4.783783E+0000  9.649699E+0000
 -1.148450E-0001  8.013439E+0000  2.073644E+0001  9.033631E+0000  2.130760E+0001
  3.005173E+0000  9.167957E+0000  2.723152E+0001  1.336070E+0001  3.137664E+0001
  1.809600E+0000  8.069744E+0000  2.658197E+0001  1.448756E+0001  3.372812E+0001
 -7.724936E-0001  6.449852E+0000  1.698095E+0001  1.185666E+0001  2.551777E+0001
 -4.658373E+0000  2.046834E+0000  2.634484E+0000  4.093477E+0000  8.921555E+0000
 -5.663805E+0000 -1.212514E+0000 -1.373497E+0001 -7.024523E+0000 -1.201212E+0001
 -5.348002E+0000 -1.516495E+0000 -2.872117E+0001 -1.869348E+0001 -3.166003E+0001
 -2.270405E+0000 -1.757651E+0000 -3.600662E+0001 -2.514413E+0001 -4.199976E+0001
  4.958021E-0001 -8.608671E-0001 -3.382824E+0001 -2.473443E+0001 -4.087940E+0001
  3.539380E+0000 -4.686065E-0001 -2.074990E+0001 -1.607025E+0001 -2.601304E+0001
  5.709125E+0000 -8.086892E-0001 -1.271507E+0000 -2.541493E+0000 -2.976178E+0000
  5.324683E+0000 -2.163862E+0000  1.729657E+0001  9.362360E+0000  1.818741E+0001
  3.118335E+0000 -4.788418E+0000  2.713602E+0001  1.620435E+0001  3.255362E+0001
 -2.837639E-0001 -7.131696E+0000  2.477573E+0001  1.500674E+0001  3.399485E+0001
 -3.417073E+0000 -8.494205E+0000  1.236709E+0001  6.497767E+0000  2.285083E+0001
 -2.670543E+0000 -7.768915E+0000 -5.991819E+0000 -5.969911E+0000  2.435227E+0000
  8.855456E-0001 -4.597165E+0000 -2.421704E+0001 -1.600403E+0001 -1.978767E+0001
  5.174897E+0000  6.714544E-0001 -3.351246E+0001 -1.893429E+0001 -3.459881E+0001
  5.711846E+0000  6.770461E+0000 -2.662645E+0001 -9.605158E+0000 -3.380104E+0001
  2.765695E+0000  9.497292E+0000 -6.846314E+0000  9.133235E+0000 -1.605332E+0001
 -2.259200E+0000  1.018885E+0001  1.650632E+0001  2.772455E+0001  6.204657E+0000
 -1.003664E+0001  9.476353E+0000  3.557886E+0001  3.826387E+0001  2.619810E+0001
 -1.491730E+0001  9.759265E+0000  4.292626E+0001  3.475356E+0001  3.947118E+0001
 -1.601996E+0001  1.254981E+0001  3.846653E+0001  2.259709E+0001  4.139107E+0001
 -1.538594E+0001  1.505607E+0001  2.672191E+0001  8.125864E+0000  3.329320E+0001
 -1.133359E+0001  1.946354E+0001  9.920094E+0000 -3.288545E+0000  1.870863E+0001
 -7.424101E+0000  2.455080E+0001 -4.276539E+0000 -7.673212E+0000  3.917450E+0000
 -6.196871E+0000  2.674392E+0001 -8.958233E+0000 -3.781417E+0000 -4.602291E+0000
 -6.437952E+0000  2.494138E+0001 -6.466700E+0000  6.891247E+0000 -8.533065E+0000
 -9.126626E+0000  2.186223E+0001  1.084244E+0000  1.721479E+0001 -7.347691E+0000
 -1.290791E+0001  1.658354E+0001  7.589169E+0000  2.103537E+0001 -4.690467E+0000
 -1.546433E+0001  1.075552E+0001  9.433122E+0000  1.696447E+0001 -2.845047E+0000
 -1.323634E+0001  6.454320E+0000  4.962011E+0000  3.727151E+0000 -4.247471E+0000
 -6.635481E+0000  3.147563E+0000 -4.851284E+0000 -1.273000E+0001 -7.491898E+0000
  1.655643E+0000  4.440141E-0001 -1.644025E+0001 -2.661347E+0001 -1.166351E+0001
  7.917882E+0000 -3.524990E+0000 -2.427298E+0001 -3.512786E+0001 -1.379582E+0001
  1.111763E+0001 -8.402058E+0000 -2.783764E+0001 -3.381381E+0001 -1.506111E+0001
  1.019959E+0001 -1.336248E+0001 -2.762338E+0001 -2.778531E+0001 -1.555765E+0001
  6.994509E+0000 -1.822849E+0001 -2.644454E+0001 -1.882694E+0001 -1.448138E+0001
  5.555755E+0000 -1.926822E+0001 -2.348290E+0001 -9.502890E+0000 -1.380140E+0001
  6.544582E+0000 -1.964576E+0001 -1.726744E+0001  2.513848E-0001 -1.196718E+0001
  7.890217E+0000 -1.714218E+0001 -9.336226E+0000  6.117797E+0000 -7.375202E+0000
  1.094203E+0001 -1.405736E+0001  1.510358E+0000  1.037468E+0001  3.274310E-0001
  1.261821E+0001 -1.246124E+0001  1.134169E+0001  1.128009E+0001  8.915876E+0000
  1.124116E+0001 -1.092553E+0001  1.704706E+0001  8.800076E+0000  1.424175E+0001
  7.314513E+0000 -1.141351E+0001  1.805370E+0001  5.762207E+0000  1.588030E+0001
  3.937028E+0000 -1.045575E+0001  1.089196E+0001 -1.046496E+0000  1.058184E+0001
  1.278140E+0000 -6.978312E+0000  5.346730E-0001 -6.589569E+0000  2.554866E+0000
  7.117088E-0001 -3.682983E+0000 -8.011508E+0000 -7.213040E+0000 -1.466865E+0000
  1.978571E+0000 -9.534615E-0001 -1.027127E+0001 -1.725499E+0000 -3.854564E+0000
  1.357583E+0000  5.068143E-0001 -9.018153E+0000  5.220921E+0000 -2.035634E+0000
  7.074433E-0002  1.889123E+0000 -3.948556E+0000  1.123197E+0001  1.292636E+0000
 -1.298415E+0000  4.042632E+0000  4.336730E+0000  1.373761E+0001  5.581459E+0000
 -3.523830E+0000  5.000580E+0000  1.214682E+0001  1.503167E+0001  9.307799E+0000
 -5.824660E+0000  5.552433E+0000  1.777834E+0001  1.295197E+0001  1.198303E+0001
 -7.206267E+0000  6.676308E+0000  1.993645E+0001  7.718144E+0000  1.298302E+0001
 -5.962232E+0000  9.065226E+0000  1.818377E+0001  3.192836E+0000  1.275270E+0001
 -3.883530E+0000  9.730151E+0000  1.454393E+0001  1.402380E-0001  1.420947E+0001
 -2.988508E+0000  9.118899E+0000  7.607111E+0000 -2.205531E+0000  1.249650E+0001
 -2.521685E+0000  7.184489E+0000  1.247271E+0000 -4.561689E+0000  7.619465E+0000
 -4.563480E+0000  4.615560E+0000 -6.347965E+0000 -6.602385E+0000  1.732817E+0000
 -5.891305E+0000  1.123334E+0000 -1.383976E+0001 -6.911264E+0000 -5.933628E+0000
 -5.349699E+0000 -1.255831E+0000 -1.766131E+0001 -6.695679E+0000 -1.294372E+0001
 -2.756296E+0000 -3.288688E+0000 -1.912572E+0001 -5.935706E+0000 -1.735986E+0001
  2.908603E+0000 -5.931451E+0000 -1.660959E+0001 -7.059245E+0000 -1.859344E+0001
  9.644070E+0000 -9.184023E+0000 -1.106264E+0001 -8.349238E+0000 -1.770147E+0001
  1.428496E+0001 -1.296503E+0001 -5.348329E+0000 -1.187634E+0001 -1.544519E+0001
  1.522519E+0001 -1.816848E+0001 -1.109408E+0000 -1.705982E+0001 -1.272449E+0001
  1.613522E+0001 -2.154622E+0001 -2.823450E+0000 -2.333089E+0001 -1.317816E+0001
  1.594670E+0001 -2.625148E+0001 -9.627410E+0000 -2.677790E+0001 -1.395372E+0001
  1.295891E+0001 -3.019931E+0001 -1.878274E+0001 -2.784125E+0001 -1.695658E+0001
  1.155183E+0001 -3.171739E+0001 -2.786902E+0001 -2.771381E+0001 -2.175070E+0001
  1.252547E+0001 -2.910821E+0001 -3.312112E+0001 -2.388925E+0001 -2.110819E+0001
  1.533149E+0001 -2.310769E+0001 -2.979852E+0001 -1.277832E+0001 -1.563677E+0001
  1.630341E+0001 -1.660011E+0001 -1.449628E+0001  4.999050E+0000 -2.935158E+0000
  1.544285E+0001 -1.255609E+0001  9.578882E+0000  2.355135E+0001  1.342954E+0001
  9.759406E+0000 -1.004079E+0001  3.066921E+0001  3.744360E+0001  2.797293E+0001
  3.130946E-0001 -8.250570E+0000  4.213764E+0001  4.092228E+0001  3.370014E+0001
 -6.949593E+0000 -5.115922E+0000  4.175173E+0001  3.256076E+0001  3.080426E+0001
 -1.078517E+0001  4.105880E-0001  3.090089E+0001  1.615358E+0001  2.015079E+0001
 -9.980323E+0000  6.436958E+0000  1.714605E+0001  3.982086E-0001  8.000735E+0000
 -6.209549E+0000  1.308733E+0001  5.057017E+0000 -8.969423E+0000 -1.924598E-0001
 -2.078246E+0000  1.728757E+0001 -1.160740E+0000 -8.468644E+0000 -2.160559E+0000
 -1.399189E+0000  1.829099E+0001 -6.956545E-0001 -1.450316E+0000  2.577078E+0000
 -2.915682E+0000  1.507790E+0001  2.197523E+0000  9.946853E+0000  8.626609E+0000
 -6.885084E+0000  9.864433E+0000  2.728657E+0000  1.843463E+0001  1.243299E+0001
 -1.019190E+0001  3.571459E+0000 -2.722273E-0001  1.818102E+0001  8.644735E+0000
 -1.045023E+0001 -8.317947E-0001 -8.178159E+0000  8.343960E+0000 -1.554672E+0000
 -7.201044E+0000 -2.808765E+0000 -1.825517E+0001 -7.642156E+0000 -1.288727E+0001
 -3.862303E-0001 -2.331836E+0000 -2.562737E+0001 -2.204226E+0001 -2.139122E+0001
  4.650433E+0000 -2.098649E+0000 -2.496242E+0001 -2.811746E+0001 -2.177705E+0001
  1.019855E+0001 -1.664927E+0000 -1.766659E+0001 -2.494441E+0001 -1.657444E+0001
  1.142918E+0001 -3.171551E+0000 -4.967083E+0000 -1.331358E+0001 -8.686463E+0000
  7.208720E+0000 -6.748733E+0000  9.299531E+0000 -2.926189E-0001  7.049830E-0001
  1.647479E+0000 -1.217306E+0001  1.710132E+0001  9.002335E+0000  5.937999E+0000
 -4.279079E-0001 -1.684184E+0001  1.356129E+0001  8.433273E+0000  5.300129E+0000
  2.583849E+0000 -1.818604E+0001  1.214437E+0000  2.774808E-0001 -9.913629E-0001
  7.726045E+0000 -1.820189E+0001 -1.375165E+0001 -1.075526E+0001 -9.172986E+0000
  1.370933E+0001 -1.563215E+0001 -2.613869E+0001 -1.975972E+0001 -1.728591E+0001
  1.673816E+0001 -1.542965E+0001 -3.051776E+0001 -2.256065E+0001 -2.025278E+0001
  1.660641E+0001 -1.628020E+0001 -2.787683E+0001 -2.122660E+0001 -1.858467E+0001
  1.399592E+0001 -1.877559E+0001 -1.974373E+0001 -1.456807E+0001 -1.324773E+0001
  9.451780E+0000 -2.160945E+0001 -1.059804E+0001 -6.377222E+0000 -8.546600E+0000
  5.789649E+0000 -2.199075E+0001 -2.875110E+0000 -1.851859E+0000 -7.806638E+0000
  5.608094E+0000 -1.755740E+0001  2.704231E+0000  1.651378E+0000 -9.244435E+0000
  1.048561E+0001 -1.082050E+0001  1.010467E+0001  6.096493E+0000 -5.242755E+0000
  1.227561E+0001 -5.200819E+0000  1.851968E+0001  1.463514E+0001  5.009159E+0000
  1.057384E+0001 -1.728164E+0000  2.481803E+0001  2.250437E+0001  1.720875E+0001
  4.351151E+0000  2.693840E+0000  2.518251E+0001  2.495671E+0001  2.764798E+0001
 -3.371503E+0000  4.774940E+0000  2.276064E+0001  2.266037E+0001  3.401911E+0001
 -8.892720E+0000  6.086717E+0000  1.688796E+0001  1.718434E+0001  3.213276E+0001
 -1.038171E+0001  7.178276E+0000  8.233271E+0000  8.204565E+0000  2.386361E+0001
 -9.923217E+0000  9.634484E+0000 -7.325309E-0001 -1.183721E+0000  1.005102E+0001
 -7.628194E+0000  1.135088E+0001 -5.649211E+0000 -7.312869E+0000 -3.878632E+0000
 -5.789905E+0000  1.277182E+0001 -7.357804E+0000 -7.905432E+0000 -1.378254E+0001
 -2.954067E+0000  1.347970E+0001 -5.906897E+0000 -2.284991E+0000 -1.694094E+0001
 -2.844494E+0000  1.221471E+0001 -1.993515E+0000  5.486278E+0000 -1.376324E+0001
 -4.199681E+0000  8.524005E+0000  2.229898E+0000  1.174947E+0001 -6.814084E+0000
 -4.084392E+0000  3.896197E+0000  2.391307E+0000  1.151677E+0001  1.305118E+0000
 -4.055002E+0000 -1.656060E-0001 -2.719402E+0000  3.039794E+0000  5.345988E+0000
 -2.355385E+0000 -2.686853E+0000 -1.033671E+0001 -7.819700E+0000  5.246986E+0000
  7.719168E-0001 -2.983748E+0000 -1.414923E+0001 -1.887564E+0001 -3.617045E-0001
  4.581407E+0000 -2.909890E+0000 -1.482400E+0001 -2.569305E+0001 -6.849819E+0000
  6.618777E+0000 -3.077191E+0000 -1.224346E+0001 -2.522901E+0001 -9.228949E+0000
  4.620496E+0000 -4.841163E+0000 -6.063846E+0000 -1.756498E+0001 -1.025912E+0001
  2.580068E+0000 -5.734322E+0000 -7.868335E-0001 -6.776266E+0000 -9.609131E+0000
  2.827929E+0000 -6.395709E+0000  3.795043E+0000  4.048222E+0000 -7.200641E+0000
  3.906956E+0000 -6.232528E+0000  6.993633E+0000  1.203173E+0001 -3.752874E+0000
  4.842877E+0000 -6.534349E+0000  7.551908E+0000  1.574296E+0001  1.046878E+0000
  4.740360E+0000 -6.783338E+0000  4.256877E+0000  1.390384E+0001  5.468876E+0000
  2.526432E+0000 -8.655204E+0000 -1.125082E+0000  8.728978E+0000  7.314490E+0000
 -4.570242E-0001 -1.133393E+0001 -9.126330E+0000 -1.088347E+0000  5.991336E+0000
 -1.325479E+0000 -1.303692E+0001 -1.775350E+0001 -1.276891E+0001 -1.539877E+0000
  8.666353E-0001 -1.291030E+0001 -2.395374E+0001 -2.395263E+0001 -1.258496E+0001
  6.961012E+0000 -1.218060E+0001 -2.509989E+0001 -2.789519E+0001 -2.275937E+0001
  1.284792E+0001 -1.101704E+0001 -1.939581E+0001 -2.350034E+0001 -2.489793E+0001
  1.575293E+0001 -1.015256E+0001 -8.992050E+0000 -1.299809E+0001 -2.079170E+0001
  1.275340E+0001 -1.022602E+0001  2.675710E+0000  7.128676E-0001 -1.002236E+0001
  5.176650E+0000 -1.150252E+0001  1.205759E+0001  1.228297E+0001  3.830053E+0000
 -1.306740E+0000 -1.265759E+0001  1.518614E+0001  1.796411E+0001  1.330655E+0001
 -4.081111E+0000 -1.227232E+0001  1.157998E+0001  1.468510E+0001  1.482140E+0001
 -1.735097E-0001 -8.555579E+0000  1.610680E+0000  5.176354E+0000  1.150608E+0001
  5.942151E+0000 -4.793825E+0000 -6.092167E+0000 -2.372194E+0000  5.970525E+0000
  1.062991E+0001 -1.106762E+0000 -1.089024E+0001 -8.196526E+0000  6.722761E-0001
  1.053958E+0001  1.021621E+0000 -9.659262E+0000 -7.312284E+0000 -3.096167E+0000
  5.335435E+0000 -6.971709E-0001 -3.642327E+0000 -2.641812E+0000 -5.294361E+0000
 -1.654744E+0000 -3.591686E+0000  1.413676E+0000  1.156105E+0000 -7.395353E+0000
 -6.166449E+0000 -4.988070E+0000  1.925889E+0000  2.908310E-0001 -9.545482E+0000
 -7.179892E+0000 -4.036944E+0000 -3.822765E-0001 -1.610919E+0000 -1.049298E+0001
 -3.831441E+0000 -1.347315E+0000 -2.991460E+0000 -3.038259E+0000 -7.581829E+0000
 -2.539842E-0001  4.849514E+0000 -3.479429E+0000 -2.844399E+0000 -4.552303E-0001
  2.062534E+0000  9.722497E+0000  1.972858E+0000  4.824305E+0000  1.166094E+0001
  1.995048E+0000  1.410825E+0001  1.211471E+0001  1.604720E+0001  2.455261E+0001
 -1.237184E+0000  1.663238E+0001  2.266098E+0001  2.586570E+0001  3.426242E+0001
 -9.803857E+0000  1.962866E+0001  2.998329E+0001  2.997727E+0001  3.699710E+0001
 -1.766378E+0001  2.292778E+0001  3.145987E+0001  2.797424E+0001  3.364738E+0001
 -2.272047E+0001  2.531955E+0001  2.826429E+0001  2.186111E+0001  2.451745E+0001
 -2.408475E+0001  2.836599E+0001  2.371131E+0001  1.534822E+0001  1.325792E+0001
 -2.228776E+0001  3.234365E+0001  1.823762E+0001  1.027510E+0001  4.822666E+0000
 -1.852002E+0001  3.559508E+0001  1.404106E+0001  9.666517E+0000  2.491902E+0000
 -1.611381E+0001  3.894781E+0001  1.119229E+0001  1.221469E+0001  5.916815E+0000
 -1.602191E+0001  3.852106E+0001  1.160829E+0001  1.801381E+0001  1.393256E+0001
 -1.777147E+0001  3.506426E+0001  1.235308E+0001  2.115309E+0001  1.947244E+0001
 -2.177898E+0001  2.986572E+0001  1.027593E+0001  1.943120E+0001  1.804137E+0001
 -2.345671E+0001  2.343714E+0001  3.429375E+0000  1.260689E+0001  8.021095E+0000
 -1.940679E+0001  1.609439E+0001 -6.915405E+0000 -7.259152E-0001 -7.974025E+0000
 -1.000769E+0001  9.517557E+0000 -1.880119E+0001 -1.674947E+0001 -2.464768E+0001
  1.189833E+0000  4.339995E+0000 -2.878667E+0001 -2.939727E+0001 -3.618507E+0001
  9.963719E+0000 -2.303584E+0000 -3.206614E+0001 -3.667709E+0001 -4.201787E+0001
  1.333956E+0001 -1.079089E+0001 -3.188350E+0001 -3.727102E+0001 -4.087862E+0001
  1.355790E+0001 -1.936077E+0001 -3.169738E+0001 -3.341311E+0001 -3.368261E+0001
  1.137406E+0001 -2.653397E+0001 -3.000738E+0001 -2.828971E+0001 -2.571061E+0001
  9.993735E+0000 -3.081031E+0001 -2.619783E+0001 -2.224400E+0001 -1.752155E+0001
  1.267936E+0001 -3.268063E+0001 -2.017745E+0001 -1.644685E+0001 -1.028121E+0001
  1.610180E+0001 -3.148368E+0001 -1.438567E+0001 -1.247477E+0001 -4.649640E+0000
  2.000819E+0001 -2.851695E+0001 -7.004428E+0000 -7.190291E+0000 -4.566789E-0001
  2.073987E+0001 -2.401441E+0001  3.176951E+0000 -9.535861E-0001  2.634133E+0000
  2.001831E+0001 -1.670320E+0001  1.240227E+0001  7.053395E+0000  7.043313E+0000
  1.497074E+0001 -1.080864E+0001  2.097750E+0001  1.855361E+0001  1.373650E+0001
  7.529743E+0000 -8.967233E+0000  2.611971E+0001  2.691639E+0001  1.966686E+0001
 -4.752041E-0001 -7.628513E+0000  2.469758E+0001  2.814509E+0001  1.998806E+0001
 -5.711989E+0000 -4.139866E+0000  1.628754E+0001  1.983722E+0001  1.526494E+0001
 -5.331414E+0000  6.231000E-0001  6.565282E+0000  8.888294E+0000  1.074377E+0001
 -2.726330E+0000  6.389941E+0000 -1.524351E-0001  4.111404E-0001  6.236511E+0000
 -2.885393E+0000  1.219870E+0001 -1.262270E+0000 -3.088923E+0000  5.389189E+0000
 -4.186049E+0000  1.560372E+0001  6.627060E+0000  1.098253E+0000  9.808446E+0000
 -7.580035E+0000  1.836059E+0001  1.601237E+0001  1.040918E+0001  1.529992E+0001
 -1.213585E+0001  2.069239E+0001  2.595385E+0001  2.027721E+0001  1.788291E+0001
 -1.680105E+0001  2.356126E+0001  3.074759E+0001  2.792652E+0001  2.049372E+0001
 -1.813909E+0001  2.726373E+0001  3.070493E+0001  3.283935E+0001  2.311709E+0001
 -1.913172E+0001  3.054620E+0001  2.865780E+0001  3.477047E+0001  2.621912E+0001
 -1.946173E+0001  3.358874E+0001  2.410215E+0001  3.211641E+0001  2.674229E+0001
 -1.927823E+0001  3.389682E+0001  1.936021E+0001  2.636742E+0001  2.480170E+0001
 -1.875813E+0001  3.288851E+0001  1.155555E+0001  1.615855E+0001  1.934554E+0001
 -1.909106E+0001  3.097910E+0001  1.639101E+0000  5.743114E+0000  1.152344E+0001
 -1.845023E+0001  2.954594E+0001 -7.376903E+0000 -3.681575E+0000  1.327591E+0000
 -1.721840E+0001  2.725748E+0001 -1.166509E+0001 -9.975425E+0000 -8.154171E+0000
 -1.451787E+0001  2.461661E+0001 -1.109271E+0001 -1.108367E+0001 -1.395680E+0001
 -1.072358E+0001  2.069447E+0001 -7.510844E+0000 -9.452010E+0000 -1.493748E+0001
 -6.928521E+0000  1.599899E+0001 -2.878657E+0000 -7.178388E+0000 -1.296866E+0001
 -4.825286E+0000  9.237114E+0000  6.908493E-0001 -4.949147E+0000 -8.019794E+0000
 -4.517176E+0000  2.741087E+0000 -1.278615E+0000 -6.345229E+0000 -4.783495E+0000
 -2.824283E+0000 -3.908635E+0000 -7.844194E+0000 -9.840101E+0000 -8.505201E+0000
  7.166033E-0001 -8.139750E+0000 -1.579034E+0001 -1.620750E+0001 -1.434780E+0001
  6.764048E+0000 -1.095035E+0001 -2.261179E+0001 -2.128702E+0001 -2.007419E+0001
  1.249152E+0001 -1.322737E+0001 -2.304075E+0001 -2.471971E+0001 -2.146192E+0001
  1.541872E+0001 -1.702629E+0001 -1.829559E+0001 -2.380997E+0001 -2.025529E+0001
  1.469489E+0001 -2.081157E+0001 -1.435755E+0001 -2.020367E+0001 -1.750578E+0001
  1.387924E+0001 -2.296848E+0001 -1.128242E+0001 -1.573647E+0001 -1.518572E+0001
  1.060086E+0001 -2.384723E+0001 -1.048898E+0001 -1.085766E+0001 -1.267672E+0001
  9.732117E+0000 -2.267566E+0001 -8.779520E+0000 -5.103336E+0000 -9.017183E+0000
  9.427784E+0000 -1.858364E+0001 -3.742249E+0000  3.415484E-0001 -4.505641E+0000
  9.535313E+0000 -1.562878E+0001  6.437856E+0000  7.947009E+0000  2.035210E+0000
  1.029940E+0001 -1.187196E+0001  1.505787E+0001  1.359967E+0001  9.217769E+0000
  8.919516E+0000 -7.212513E+0000  1.913663E+0001  1.745440E+0001  1.422621E+0001
  5.560995E+0000 -4.905512E+0000  2.050810E+0001  1.732898E+0001  1.832997E+0001
  1.585385E+0000 -3.335307E+0000  1.710927E+0001  1.353780E+0001  1.777221E+0001
 -2.515205E+0000 -1.629372E+0000  9.849539E+0000  5.932025E+0000  1.148551E+0001
 -5.478279E+0000  9.741516E-0001  2.757509E+0000 -8.178900E-0001  4.534109E+0000
 -5.404689E+0000  3.985761E+0000 -2.346549E+0000 -4.510854E+0000 -1.774859E-0001
 -3.550249E+0000  6.708735E+0000 -2.482142E+0000 -5.465143E+0000  3.542104E-0002
 -2.233042E+0000  8.483163E+0000 -2.106482E-0002 -1.780841E+0000  2.742796E+0000
 -2.859018E+0000  9.484237E+0000  5.564961E+0000  6.511458E+0000  6.574297E+0000
 -3.265313E+0000  9.806350E+0000  1.221888E+0001  1.495170E+0001  9.732544E+0000
 -5.061017E+0000  1.041955E+0001  1.672868E+0001  2.043818E+0001  1.065312E+0001
 -8.220589E+0000  1.113682E+0001  1.797903E+0001  2.075544E+0001  9.937112E+0000
 -8.934746E+0000  1.102536E+0001  1.525919E+0001  1.693098E+0001  6.292858E+0000
 -5.893709E+0000  1.241267E+0001  9.665563E+0000  8.504887E+0000  2.160793E+0000
 -3.090254E+0000  1.272342E+0001  3.887807E+0000 -1.165305E+0000 -1.559017E+0000
 -3.447190E+0000  1.071335E+0001 -2.132601E+0000 -7.312221E+0000 -4.389097E+0000
 -3.926653E+0000  8.473720E+0000 -7.362564E+0000 -1.061196E+0001 -4.827071E+0000
 -3.252643E+0000  7.834001E+0000 -1.162144E+0001 -9.366211E+0000 -6.312308E+0000
 -3.042357E+0000  6.533599E+0000 -1.431554E+0001 -5.924752E+0000 -5.792653E+0000
 -2.342331E+0000  4.178228E+0000 -1.381080E+0001 -9.950953E-0001 -3.394354E+0000
 -1.944944E+0000  2.465488E+0000 -1.131019E+0001  1.641021E+0000 -2.411280E+0000
 -5.784964E-0001  2.268944E-0001 -6.193752E+0000  1.202145E+0000 -2.046343E+0000
  4.159304E-0001 -6.303722E-0001 -8.222304E-0001  2.075480E-0001 -3.492558E+0000
  3.618718E+0000 -1.046722E+0000  4.643417E+0000 -2.901938E+0000 -5.201722E+0000
  5.802406E+0000 -2.227334E+0000  7.426178E+0000 -5.098122E+0000 -5.460620E+0000
  4.172674E+0000 -4.998416E+0000  5.480519E+0000 -6.619322E+0000 -3.947452E+0000
  2.635326E+0000 -7.557188E+0000  3.450033E-0001 -9.624709E+0000 -2.575490E+0000
  1.204184E+0000 -9.735080E+0000 -9.691341E+0000 -1.285508E+0001 -3.301483E+0000
  1.930385E-0001 -1.038980E+0001 -1.902075E+0001 -1.635141E+0001 -5.965188E+0000
  1.001627E+0000 -7.491034E+0000 -2.359325E+0001 -1.778357E+0001 -8.691959E+0000
  5.166043E+0000 -5.201494E+0000 -1.858607E+0001 -1.166692E+0001 -7.681084E+0000
  8.127799E+0000 -3.392220E+0000 -7.759838E+0000 -1.690294E+0000 -3.501415E+0000
  8.264789E+0000 -9.353309E-0001  6.768921E+0000  7.488682E+0000  3.020578E+0000
  4.257264E+0000 -2.122438E+0000  2.227774E+0001  1.644163E+0001  1.095880E+0001
 -9.177100E-0001 -3.769218E+0000  2.859679E+0001  1.829236E+0001  1.464779E+0001
 -3.398561E+0000 -4.284712E+0000  2.223173E+0001  1.340960E+0001  1.192581E+0001
 -4.494580E+0000 -3.275108E+0000  7.410407E+0000  3.402737E+0000  4.915720E+0000
 -4.548145E+0000 -8.203046E-0001 -8.095583E+0000 -5.865148E+0000 -2.237601E+0000
 -2.472029E+0000  4.637354E+0000 -1.779889E+0001 -1.121915E+0001 -6.135502E+0000
 -3.867880E-0001  1.086749E+0001 -1.640030E+0001 -8.537914E+0000 -2.209376E+0000
 -3.489444E+0000  1.474352E+0001 -4.852672E+0000  1.372362E+0000  8.685718E+0000
 -8.083718E+0000  1.666777E+0001  1.163887E+0001  1.243389E+0001  2.047228E+0001
 -1.199004E+0001  1.750512E+0001  2.714018E+0001  2.242294E+0001  2.789984E+0001
 -1.530536E+0001  1.797937E+0001  3.516818E+0001  2.709145E+0001  2.865967E+0001
 -1.841615E+0001  1.725630E+0001  3.389913E+0001  2.267441E+0001  2.298777E+0001
 -1.507429E+0001  1.953841E+0001  2.131804E+0001  1.389780E+0001  1.312243E+0001
 -9.865701E+0000  2.159060E+0001  5.936105E+0000  5.425836E+0000  3.557367E+0000
 -6.137654E+0000  2.091009E+0001 -5.712180E+0000 -5.654598E-0001 -2.414824E+0000
 -4.435588E+0000  1.977781E+0001 -1.273168E+0001 -4.447828E+0000 -7.146935E+0000
 -4.937685E+0000  1.757772E+0001 -1.345226E+0001 -4.389024E+0000 -8.892478E+0000
 -7.442242E+0000  1.436110E+0001 -1.109390E+0001 -3.132547E+0000 -7.997085E+0000
 -1.115901E+0001  1.139453E+0001 -6.406947E+0000 -1.334109E+0000 -6.259014E+0000
 -1.356713E+0001  7.269094E+0000 -1.733462E+0000 -4.781296E-0001 -4.354047E+0000
 -1.092450E+0001  4.632003E+0000  5.481730E-0001 -4.523591E-0001 -2.760996E+0000
 -5.423079E+0000  3.669936E+0000 -2.420449E-0002 -7.723152E-0001 -3.892188E+0000
  2.446642E+0000  3.188633E+0000 -1.726630E+0000 -1.173984E+0000 -5.348809E+0000
  8.222980E+0000  8.798234E-0001 -2.711750E+0000 -1.434365E+0000 -5.239728E+0000
  9.564822E+0000 -1.081786E+0000 -3.143492E+0000 -2.467958E+0000 -4.496742E+0000
  6.070237E+0000 -7.475261E+0000 -3.929639E+0000 -4.998579E+0000 -5.019219E+0000
  1.828031E+0000 -1.545160E+0001 -7.954738E+0000 -1.099094E+0001 -8.668520E+0000
  5.919672E-0001 -2.059068E+0001 -1.605275E+0001 -2.245208E+0001 -1.809770E+0001
  3.757389E+0000 -2.185276E+0001 -2.505629E+0001 -3.182144E+0001 -3.026067E+0001
  1.085645E+0001 -2.021977E+0001 -2.891478E+0001 -3.285378E+0001 -3.747149E+0001
  1.888373E+0001 -1.894951E+0001 -2.412515E+0001 -2.410221E+0001 -3.194978E+0001
  2.380764E+0001 -2.128125E+0001 -1.388768E+0001 -1.108606E+0001 -1.849374E+0001
  2.226101E+0001 -2.443811E+0001 -5.381347E+0000  1.310483E+0000 -4.902935E+0000
  1.682283E+0001 -2.858437E+0001 -7.071811E-0001  9.593294E+0000  7.752646E+0000
  1.171439E+0001 -3.037780E+0001 -3.335344E+0000  8.973951E+0000  1.027126E+0001
  9.968980E+0000 -2.922561E+0001 -8.247680E+0000  1.138589E+0000  4.247483E+0000
  1.070729E+0001 -2.632082E+0001 -1.075325E+0001 -9.139655E+0000 -3.800004E+0000
  1.437680E+0001 -2.261855E+0001 -1.037329E+0001 -1.604663E+0001 -1.072094E+0001
  1.784805E+0001 -1.491755E+0001 -4.834047E+0000 -1.713049E+0001 -1.413484E+0001
  1.776286E+0001 -9.168135E+0000  6.853444E+0000 -8.202775E+0000 -9.408642E+0000
  1.178966E+0001 -4.638531E+0000  2.018752E+0001  5.860596E+0000  1.030314E+0000
  1.937525E+0000 -2.565864E+0000  2.876109E+0001  2.065570E+0001  1.362008E+0001
 -7.608121E+0000 -1.250948E+0000  2.903706E+0001  2.816400E+0001  2.268761E+0001
 -1.295261E+0001  9.384681E-0001  2.202279E+0001  2.916355E+0001  2.592492E+0001
 -1.118872E+0001  7.110351E+0000  9.306763E+0000  2.201140E+0001  2.376989E+0001
 -7.350693E+0000  1.469286E+0001 -5.944765E-0001  1.511251E+0001  2.149746E+0001
 -2.984477E+0000  1.976212E+0001 -2.290702E+0000  1.198774E+0001  1.984809E+0001
 -1.074396E+0000  2.305619E+0001  2.565966E+0000  9.338493E+0000  1.839396E+0001
 -3.933654E+0000  2.192572E+0001  1.071481E+0001  7.193305E+0000  1.640043E+0001
 -1.006840E+0001  1.947189E+0001  1.593807E+0001  5.207816E+0000  1.263288E+0001
 -1.695794E+0001  1.545980E+0001  1.725198E+0001  1.015916E+0000  6.267503E+0000
 -1.970996E+0001  1.182776E+0001  1.097405E+0001 -4.014746E+0000 -4.196762E+0000
 -1.794426E+0001  9.355246E+0000  5.030925E-0001 -8.932979E+0000 -1.457560E+0001
 -9.977034E+0000  8.225786E+0000 -1.087310E+0001 -1.052124E+0001 -2.140777E+0001
 -1.900203E-0001  9.713477E+0000 -1.885573E+0001 -9.322212E+0000 -2.028781E+0001
  7.238214E+0000  1.062962E+0001 -1.801798E+0001 -3.563845E+0000 -1.180023E+0001
  9.385013E+0000  8.418613E+0000 -1.023002E+0001  2.716805E+0000  2.773387E+0000
  5.498891E+0000  3.733738E+0000 -1.528157E+0000  6.431247E+0000  1.338024E+0001
 -2.327173E+0000 -1.313846E+0000  3.662559E+0000  5.840756E+0000  1.580407E+0001
 -9.214578E+0000 -4.123701E+0000  4.502384E+0000 -7.639237E-0001  9.706498E+0000
 -1.120065E+0001 -4.585088E+0000  2.050905E+0000 -7.485041E+0000 -1.039928E+0000
 -8.341488E+0000 -2.723403E+0000 -1.782355E+0000 -1.105968E+0001 -1.376576E+0001
 -1.330978E+0000  5.919384E-0002 -2.688975E+0000 -1.130370E+0001 -2.056888E+0001
  7.385481E+0000  3.267911E+0000 -3.884430E-0001 -6.049124E+0000 -2.198543E+0001
  1.322591E+0001  3.203696E+0000  3.321131E+0000  3.048716E+0000 -1.476071E+0001
  1.290816E+0001  9.902200E-0001  5.248366E+0000  1.181080E+0001 -3.690998E+0000
  6.579538E+0000 -4.481315E+0000  4.743915E+0000  1.651606E+0001  5.435566E+0000
 -9.834463E-0001 -1.115823E+0001 -3.169273E+0000  9.747090E+0000  6.039562E+0000
 -4.071606E+0000 -1.586028E+0001 -1.625417E+0001 -6.302249E+0000 -1.562030E+0000
 -7.988986E-0001 -1.754279E+0001 -2.868976E+0001 -2.463651E+0001 -1.516390E+0001
  7.094504E+0000 -1.659532E+0001 -3.469965E+0001 -3.835842E+0001 -2.619317E+0001
  1.573542E+0001 -1.510102E+0001 -3.176124E+0001 -4.052453E+0001 -2.839043E+0001
  1.903064E+0001 -1.475765E+0001 -2.017975E+0001 -2.947876E+0001 -2.217807E+0001
  1.740059E+0001 -1.701791E+0001 -3.289084E+0000 -1.076981E+0001 -9.504841E+0000
  1.364158E+0001 -1.932227E+0001  1.045141E+0001  7.478174E+0000  2.850147E+0000
  1.006393E+0001 -2.091876E+0001  1.744250E+0001  1.962419E+0001  9.088886E+0000
  7.401124E+0000 -2.161566E+0001  1.651304E+0001  2.036027E+0001  7.513856E+0000
  7.447493E+0000 -2.186197E+0001  6.592306E+0000  1.328692E+0001  1.526334E+0000
  8.473493E+0000 -1.978947E+0001 -7.544853E+0000 -1.248359E+0000 -6.418586E+0000
  1.064516E+0001 -1.683226E+0001 -1.904161E+0001 -1.518853E+0001 -1.255491E+0001
  1.152572E+0001 -1.368510E+0001 -2.279123E+0001 -2.277909E+0001 -1.171626E+0001
  1.011276E+0001 -1.189028E+0001 -1.787771E+0001 -2.290340E+0001 -6.752018E+0000
  7.339935E+0000 -9.761035E+0000 -7.800234E+0000 -1.681623E+0001  5.335693E-0001
  3.473913E+0000 -6.748378E+0000  4.339774E+0000 -4.116443E+0000  8.881752E+0000
 -1.380492E+0000 -3.821495E+0000  1.638417E+0001  1.010974E+0001  1.674042E+0001
 -5.326252E+0000  5.676358E-0001  2.367604E+0001  2.305840E+0001  2.127995E+0001
 -6.043415E+0000  7.053836E+0000  2.816116E+0001  3.327870E+0001  2.228621E+0001
 -5.421086E+0000  1.251286E+0001  2.969005E+0001  3.805410E+0001  2.166167E+0001
 -5.861246E+0000  1.822436E+0001  2.741283E+0001  3.662408E+0001  2.180334E+0001
 -7.284715E+0000  2.217665E+0001  2.423803E+0001  2.930919E+0001  2.174342E+0001
 -1.125998E+0001  2.488056E+0001  1.941056E+0001  1.975911E+0001  2.030387E+0001
 -1.709658E+0001  2.546134E+0001  1.548380E+0001  8.329938E+0000  1.699139E+0001
 -2.018666E+0001  2.524450E+0001  9.627536E+0000 -1.733388E+0000  1.192284E+0001
 -2.034929E+0001  2.593755E+0001  5.199281E+0000 -8.115887E+0000  5.824994E+0000
 -1.902438E+0001  2.720268E+0001  2.267285E+0000 -9.090577E+0000  1.914933E+0000
 -1.610808E+0001  2.810981E+0001  1.035798E+0000 -2.985823E+0000  3.068849E-0001
 -1.320486E+0001  2.851823E+0001  2.812618E+0000  7.734721E+0000  4.182444E+0000
 -1.063326E+0001  2.712011E+0001  7.485525E+0000  1.831037E+0001  1.069212E+0001
 -1.133495E+0001  2.181106E+0001  1.259904E+0001  2.616517E+0001  1.714389E+0001
 -1.399612E+0001  1.545920E+0001  1.119428E+0001  2.306991E+0001  1.657491E+0001
 -1.451354E+0001  9.043228E+0000  1.684273E+0000  1.023650E+0001  7.408510E+0000
 -1.006010E+0001  3.083276E+0000 -1.162759E+0001 -8.172445E+0000 -6.402541E+0000
 -6.143916E-0002  4.676872E-0001 -2.640675E+0001 -2.762807E+0001 -2.214761E+0001
  1.011469E+0001 -3.438000E+0000 -3.648627E+0001 -3.929118E+0001 -3.259532E+0001
  1.623075E+0001 -9.286235E+0000 -3.970396E+0001 -4.066362E+0001 -3.480599E+0001
  1.796449E+0001 -1.430674E+0001 -3.843579E+0001 -3.650302E+0001 -3.325129E+0001
  1.303156E+0001 -2.198663E+0001 -3.113703E+0001 -2.820225E+0001 -2.810356E+0001
  7.319075E+0000 -2.825046E+0001 -2.280529E+0001 -2.093082E+0001 -2.035582E+0001
  6.143145E+0000 -3.029147E+0001 -1.532205E+0001 -1.475426E+0001 -1.612986E+0001
  9.858561E+0000 -2.844797E+0001 -8.466571E+0000 -9.958759E+0000 -9.565593E+0000
  1.609406E+0001 -2.413456E+0001 -1.142807E+0000 -5.244522E+0000 -2.821502E+0000
  2.116743E+0001 -2.014780E+0001  8.405811E+0000  2.078709E+0000  5.716385E+0000
  2.251436E+0001 -1.828335E+0001  1.448319E+0001  8.946480E+0000  1.346488E+0001
  1.855612E+0001 -1.686131E+0001  1.616739E+0001  1.418801E+0001  1.629947E+0001
  1.029134E+0001 -1.752115E+0001  1.347853E+0001  1.461221E+0001  1.294069E+0001
  2.077373E+0000 -1.677282E+0001  5.501631E+0000  1.007083E+0001  3.292877E+0000
 -2.178120E+0000 -1.342732E+0001 -4.163298E+0000  1.990473E+0000 -6.697169E+0000
 -3.686704E+0000 -7.896060E+0000 -1.062928E+0001 -2.936971E+0000 -1.442073E+0001
 -1.874259E+0000 -2.109175E+0000 -8.115823E+0000 -3.421045E+0000 -1.180245E+0001
  8.484764E-0001  6.287094E+0000  1.537324E-0002  1.275235E+0000 -1.187324E+0000
  7.762054E-0001  1.172998E+0001  1.426230E+0001  1.235422E+0001  1.650504E+0001
 -1.769249E+0000  1.367456E+0001  2.801054E+0001  2.548737E+0001  3.287117E+0001
 -6.882306E+0000  1.312886E+0001  3.567117E+0001  3.261013E+0001  3.952853E+0001
 -1.368781E+0001  1.111735E+0001  3.298087E+0001  3.131422E+0001  3.478481E+0001
 -1.639050E+0001  1.025191E+0001  2.026006E+0001  1.849912E+0001  1.971602E+0001
 -1.421780E+0001  1.215370E+0001  3.506660E+0000  1.188630E+0000  9.521657E-0001
 -6.942371E+0000  1.450579E+0001 -1.098890E+0001 -1.366111E+0001 -1.390828E+0001
  1.897997E-0002  1.598854E+0001 -1.885735E+0001 -2.063508E+0001 -1.938151E+0001
  2.122905E+0000  1.522385E+0001 -1.670838E+0001 -1.805450E+0001 -1.539951E+0001
 -1.296723E-0001  1.117654E+0001 -7.921782E+0000 -9.102129E+0000 -7.108220E+0000
 -5.029915E+0000  4.823970E+0000  7.188087E-0001 -1.392182E+0000  1.571412E-0001
 -1.057025E+0001 -1.586993E+0000  2.676677E+0000 -6.223825E-0001  2.107747E+0000
 -1.223563E+0001 -4.553593E+0000 -3.936020E-0001 -5.949270E+0000 -2.217289E-0001
 -7.271091E+0000 -2.782048E+0000 -5.261240E+0000 -1.204683E+0001 -5.024076E+0000
 -3.548356E-0001  4.397928E-0001 -7.235903E+0000 -1.326513E+0001 -6.609567E+0000
  6.402246E+0000  4.078539E+0000 -3.869813E+0000 -9.067124E+0000 -3.786939E+0000
  9.263523E+0000  6.599853E+0000  3.426200E+0000 -1.881443E-0001  4.751583E+0000
  5.253652E+0000  5.310846E+0000  1.266475E+0001  1.250299E+0001  1.474713E+0001
 -3.131960E+0000  3.215043E+0000  1.658484E+0001  1.866788E+0001  1.895606E+0001
 -1.001115E+0001  1.697414E+0000  1.473196E+0001  1.841935E+0001  1.659344E+0001
 -1.191601E+0001  1.558039E+0000  9.554759E+0000  1.274807E+0001  8.417309E+0000
 -8.231095E+0000  4.257467E+0000  1.710075E+0000  4.102778E+0000 -1.955142E+0000
 -2.156876E+0000  7.650985E+0000 -2.450955E+0000 -3.955970E-0001 -9.251006E+0000
  2.893113E+0000  8.382642E+0000 -3.129616E+0000 -1.821461E+0000 -1.030462E+0001
  3.474715E+0000  7.554616E+0000 -3.664807E+0000 -3.224623E-0001 -7.042772E+0000
  2.149218E-0001  5.822984E+0000 -2.695823E+0000  2.835861E+0000 -2.828582E+0000
 -3.798612E+0000  3.410525E+0000 -2.396600E+0000  4.480698E+0000  2.846687E+0000
 -7.274688E+0000  3.116981E+0000 -3.587196E+0000  1.887964E+0000  5.414526E+0000
 -6.683058E+0000  3.169498E+0000 -5.806102E+0000 -6.194539E-0001  6.019514E+0000
 -3.322914E+0000  3.828785E+0000 -7.108528E+0000 -9.450649E-0001  3.787256E+0000
 -3.072838E-0001  4.513823E+0000 -4.828626E+0000 -2.063453E-0001  1.197622E+0000
  2.123930E+0000  4.556155E+0000 -1.308288E+0000  2.903936E+0000 -6.821047E-0001
 -6.792432E-0001  5.116978E+0000  2.942481E+0000  5.672253E+0000 -2.042683E+0000
 -4.815294E+0000  5.284112E+0000  8.685072E+0000  7.488809E+0000 -2.573329E+0000
 -8.303822E+0000  5.304290E+0000  1.308041E+0001  6.806973E+0000 -2.681400E+0000
 -9.436053E+0000  6.721932E+0000  1.457661E+0001  4.070715E+0000 -5.044746E-0001
 -8.376308E+0000  9.623532E+0000  1.119329E+0001  1.398456E+0000  6.256484E+0000
 -4.506482E+0000  1.251830E+0001  8.056861E+0000  1.430702E+0000  1.357797E+0001
 -2.433876E-0001  1.450534E+0001  6.046551E+0000  6.302603E+0000  1.948393E+0001
 -2.369774E-0002  1.536677E+0001  6.268764E+0000  1.260630E+0001  2.176330E+0001
 -2.081442E+0000  1.455691E+0001  7.441631E+0000  1.782980E+0001  2.106193E+0001
 -6.257510E+0000  1.067286E+0001  7.541161E+0000  1.947488E+0001  1.564285E+0001
 -8.513928E+0000  6.852331E+0000  5.204435E+0000  1.089713E+0001  4.892516E+0000
 -1.130157E+0001  5.026726E+0000 -2.720317E+0000 -4.632419E+0000 -1.015646E+0001
 -9.980753E+0000  3.616597E+0000 -1.233189E+0001 -1.848023E+0001 -2.294983E+0001
 -4.140607E+0000  1.645088E+0000 -1.641242E+0001 -2.707939E+0001 -2.874198E+0001
  3.364618E+0000  8.830168E-0001 -1.805508E+0001 -2.813386E+0001 -2.763928E+0001
  8.101918E+0000 -3.271325E-0001 -1.667829E+0001 -2.121453E+0001 -2.119024E+0001
  8.627455E+0000 -3.126665E+0000 -1.218835E+0001 -9.342424E+0000 -1.163763E+0001
  4.182973E+0000 -6.226448E+0000 -7.850023E+0000  3.159489E+0000 -1.459955E+0000
 -1.641029E+0000 -8.544785E+0000 -4.530228E+0000  1.120700E+0001  6.574817E+0000
 -5.143028E+0000 -9.241939E+0000 -3.943027E+0000  1.265977E+0001  1.028947E+0001
 -4.233746E+0000 -8.351850E+0000 -2.913575E+0000  6.852116E+0000  8.181153E+0000
 -1.929357E+0000 -7.269951E+0000  3.250907E-0002 -2.052292E-0001  3.488593E+0000
  1.564644E+0000 -3.725172E+0000  1.324273E+0000 -7.066219E+0000 -1.293117E+0000
  3.944321E+0000  1.326222E+0000  5.812463E+0000 -8.143913E+0000 -2.925659E+0000
  3.418703E+0000  5.205749E+0000  1.186372E+0001 -1.847808E+0000  5.020537E-0001
  2.957913E-0001  8.775225E+0000  1.812540E+0001  7.315000E+0000  7.498186E+0000
 -6.872716E+0000  8.471523E+0000  2.042275E+0001  1.764200E+0001  1.615809E+0001
 -1.293995E+0001  7.797865E+0000  1.614799E+0001  2.413599E+0001  1.838669E+0001
 -1.619895E+0001  8.994681E+0000  6.559131E+0000  2.485533E+0001  1.414364E+0001
 -1.381540E+0001  1.242771E+0001 -3.355240E+0000  1.883296E+0001  8.015085E+0000
 -8.686729E+0000  1.663642E+0001 -6.667354E+0000  1.180819E+0001  3.393179E+0000
 -3.268527E+0000  1.997862E+0001 -1.536148E+0000  5.586939E+0000  3.346335E+0000
 -8.532261E-0001  2.067225E+0001  8.945169E+0000  1.750633E+0000  7.058622E+0000
 -3.713986E+0000  1.909294E+0001  1.818865E+0001 -1.437350E+0000  1.009245E+0001
 -1.040514E+0001  1.737456E+0001  2.408361E+0001 -2.314918E+0000  9.958284E+0000
 -1.596774E+0001  1.460133E+0001  2.433064E+0001 -2.808174E+0000  9.332866E+0000
 -1.824537E+0001  1.392544E+0001  1.682666E+0001 -4.904109E+0000  5.588000E+0000
 -1.602832E+0001  1.314168E+0001  5.638758E+0000 -5.399403E+0000  6.172405E-0001
 -8.124665E+0000  1.183529E+0001 -4.914706E+0000 -4.187894E+0000 -2.375291E+0000
  1.671932E+0000  1.037692E+0001 -1.313235E+0001 -7.987027E-0001 -4.281509E+0000
  6.784632E+0000  5.497472E+0000 -1.661582E+0001  2.316683E+0000 -4.967474E+0000
  7.846759E+0000 -1.078629E+0000 -1.681180E+0001  1.598540E+0000 -7.632058E+0000
  5.445742E+0000 -8.801023E+0000 -1.716494E+0001 -4.739767E+0000 -1.434113E+0001
  1.742122E+0000 -1.557213E+0001 -2.094055E+0001 -1.504926E+0001 -2.505424E+0001
  1.844645E+0000 -1.984604E+0001 -2.601979E+0001 -2.737539E+0001 -3.535157E+0001
  5.079637E+0000 -1.941525E+0001 -2.800287E+0001 -3.404115E+0001 -3.844185E+0001
  1.075573E+0001 -1.698896E+0001 -2.117747E+0001 -3.155623E+0001 -3.269028E+0001
  1.604807E+0001 -1.508373E+0001 -9.029123E+0000 -1.888812E+0001 -1.536331E+0001
  1.745888E+0001 -1.291284E+0001  5.044602E+0000 -2.357103E+0000  4.390272E+0000
  1.517201E+0001 -1.202754E+0001  1.776878E+0001  1.371047E+0001  2.128083E+0001
  8.052247E+0000 -1.213715E+0001  2.402151E+0001  2.393726E+0001  3.100348E+0001
  1.669982E+0000 -1.204580E+0001  2.153858E+0001  2.563796E+0001  3.022024E+0001
 -2.052369E-0001 -1.210883E+0001  1.138522E+0001  1.897934E+0001  2.123104E+0001
  1.595246E+0000 -9.681244E+0000 -2.603068E+0000  6.675432E+0000  5.766077E+0000
  3.707154E+0000 -6.870698E+0000 -1.496792E+0001 -6.647824E+0000 -1.051417E+0001
  6.247524E+0000 -3.052601E+0000 -2.089745E+0001 -1.476338E+0001 -2.128622E+0001
  6.047094E+0000  1.186246E+0000 -1.702339E+0001 -1.313192E+0001 -2.227842E+0001
  2.432815E+0000  4.327227E+0000 -5.386679E+0000 -3.204990E+0000 -1.103238E+0001
 -3.956229E+0000  4.523080E+0000  1.248005E+0001  9.848204E+0000  6.360826E+0000
 -1.048372E+0001  4.398231E+0000  2.621554E+0001  1.959475E+0001  2.108602E+0001
 -1.305027E+0001  5.018359E+0000  3.256718E+0001  2.501991E+0001  3.086570E+0001
 -1.042978E+0001  7.086818E+0000  3.011962E+0001  2.452113E+0001  3.147325E+0001
 -5.867544E+0000  1.016584E+0001  2.184272E+0001  2.013379E+0001  2.534896E+0001
 -4.761377E-0001  1.508313E+0001  1.033744E+0001  1.325966E+0001  1.423407E+0001
  1.394291E+0000  1.866871E+0001  7.999539E-0001  7.005187E+0000  5.374350E+0000
 -2.250183E+0000  1.963332E+0001 -2.657707E+0000  2.942546E+0000  1.085889E-0001
 -1.042291E+0001  1.781346E+0001 -2.543793E+0000  2.557680E+0000 -7.398281E-0001
 -1.909740E+0001  1.461531E+0001 -2.338160E-0001  2.496330E+0000 -1.000449E+0000
 -2.147960E+0001  1.399732E+0001  2.788548E+0000  3.983330E-0001 -1.654534E+0000
 -1.549885E+0001  1.303466E+0001  5.871808E+0000 -4.682206E-0001  8.645295E-0001
 -6.309480E+0000  1.293319E+0001  7.973436E+0000 -9.046403E-0001  3.122509E+0000
  1.308311E+0000  1.059483E+0001  8.801661E+0000 -6.583064E-0003  3.551406E+0000
  5.626575E+0000  7.190480E+0000  5.779248E+0000 -1.000283E-0001  8.114286E-0001
  6.171147E+0000  3.127056E+0000  6.274631E-0002 -1.997634E+0000 -4.571021E+0000
  2.878216E+0000 -3.566046E+0000 -7.491354E+0000 -7.147426E+0000 -1.020082E+0001
 -1.574769E+0000 -1.062448E+0001 -1.669128E+0001 -1.714521E+0001 -2.037312E+0001
 -1.885196E+0000 -1.621800E+0001 -2.762011E+0001 -2.932977E+0001 -2.972536E+0001
  2.905371E+0000 -1.891441E+0001 -3.672955E+0001 -3.844556E+0001 -3.742332E+0001
  1.076959E+0001 -1.826192E+0001 -3.882307E+0001 -4.051652E+0001 -3.662176E+0001
  1.813881E+0001 -1.875637E+0001 -3.053827E+0001 -3.278188E+0001 -2.620941E+0001
  2.201923E+0001 -1.822576E+0001 -1.468781E+0001 -1.879405E+0001 -1.273825E+0001
  2.233328E+0001 -1.925601E+0001  3.150798E+0000 -1.881953E+0000  2.791974E+0000
  1.839477E+0001 -2.154120E+0001  1.334188E+0001  1.373930E+0001  1.394003E+0001
  1.056454E+0001 -2.401150E+0001  1.606996E+0001  2.159694E+0001  1.680371E+0001
  3.559503E+0000 -2.455088E+0001  8.869526E+0000  1.910362E+0001  1.191900E+0001
  1.243064E+0000 -2.359874E+0001 -2.702681E+0000  9.019645E+0000  2.281635E+0000
  5.449233E+0000 -1.866477E+0001 -1.527406E+0001 -4.808591E+0000 -9.248520E+0000
  1.114881E+0001 -1.368063E+0001 -2.075731E+0001 -1.381328E+0001 -1.569437E+0001
  1.504535E+0001 -9.731758E+0000 -1.970028E+0001 -1.653374E+0001 -1.377989E+0001
  1.449834E+0001 -8.431965E+0000 -9.916805E+0000 -1.213587E+0001 -5.156490E+0000
  8.840744E+0000 -7.578502E+0000  2.758080E+0000 -4.537043E+0000  4.765543E+0000
  5.284866E-0001 -7.922851E+0000  1.460163E+0001  4.268032E+0000  1.268565E+0001
 -4.909687E+0000 -6.204174E+0000  2.141236E+0001  1.002846E+0001  1.527310E+0001
 -8.026257E+0000 -1.501886E-0001  2.101920E+0001  1.363596E+0001  1.404851E+0001
 -6.584125E+0000  5.858336E+0000  1.846894E+0001  1.957988E+0001  1.387195E+0001
 -4.514195E+0000  1.033901E+0001  1.522767E+0001  2.306725E+0001  1.294556E+0001
 -4.807845E+0000  1.544682E+0001  1.189609E+0001  2.388899E+0001  1.499258E+0001
 -7.310689E+0000  1.745163E+0001  1.099533E+0001  2.307071E+0001  1.823464E+0001
 -1.028150E+0001  1.779926E+0001  8.440128E+0000  1.780689E+0001  1.690653E+0001
 -1.331868E+0001  1.771910E+0001  6.294759E+0000  9.269654E+0000  1.283833E+0001
 -1.358121E+0001  1.803457E+0001  5.395047E+0000 -1.468594E+0000  7.516384E+0000
 -1.287240E+0001  2.020587E+0001  5.157040E+0000 -9.237111E+0000  2.467261E+0000
 -1.331057E+0001  2.194572E+0001  8.060548E+0000 -9.318793E+0000 -2.643103E-0001
 -1.331084E+0001  2.457351E+0001  1.144448E+0001 -3.068757E+0000 -5.817423E-0001
 -1.398334E+0001  2.578965E+0001  1.695720E+0001  8.619093E+0000  4.592469E+0000
 -1.473857E+0001  2.450520E+0001  1.986085E+0001  2.099430E+0001  1.292616E+0001
 -1.729584E+0001  1.980846E+0001  1.870719E+0001  2.814007E+0001  1.773638E+0001
 -1.592080E+0001  1.551244E+0001  1.041301E+0001  2.418628E+0001  1.530244E+0001
 -1.072967E+0001  1.206515E+0001 -3.273195E+0000  1.145173E+0001  5.964723E+0000
 -3.943957E+0000  8.621375E+0000 -1.736415E+0001 -5.391328E+0000 -6.055572E+0000
  3.132573E+0000  3.603540E+0000 -2.831184E+0001 -2.282478E+0001 -1.820084E+0001
  7.606775E+0000 -1.665183E+0000 -3.368170E+0001 -3.503561E+0001 -2.854901E+0001
  8.478567E+0000 -8.151684E+0000 -3.313827E+0001 -4.069203E+0001 -3.579888E+0001
  6.968628E+0000 -1.506795E+0001 -2.897450E+0001 -3.899534E+0001 -3.758316E+0001
  4.286368E+0000 -2.098123E+0001 -2.212942E+0001 -3.280043E+0001 -3.586425E+0001
  6.256797E+0000 -2.347914E+0001 -1.650173E+0001 -2.319170E+0001 -3.059547E+0001
  1.118420E+0001 -2.170152E+0001 -1.067585E+0001 -1.188737E+0001 -2.084972E+0001
  1.670024E+0001 -1.923589E+0001 -3.145882E+0000  7.968372E-0001 -6.331538E+0000
  1.807745E+0001 -1.859036E+0001  3.676985E+0000  1.299135E+0001  8.456026E+0000
  1.425858E+0001 -1.846692E+0001  7.664071E+0000  1.983344E+0001  1.881942E+0001
  9.139631E+0000 -1.902775E+0001  6.284974E+0000  1.893455E+0001  2.147410E+0001
  5.872190E+0000 -1.806325E+0001  6.281126E-0001  9.678268E+0000  1.520159E+0001
  5.149752E+0000 -1.441602E+0001 -6.511203E+0000 -1.860660E+0000  1.312238E+0000
  5.234231E+0000 -1.064898E+0001 -1.081971E+0001 -1.019811E+0001 -1.042066E+0001
  4.953509E+0000 -4.709970E+0000 -1.062865E+0001 -1.292698E+0001 -1.593905E+0001
  2.993354E+0000 -3.671198E-0001 -3.117519E+0000 -5.329094E+0000 -1.365663E+0001
  1.444563E-0002  2.689580E+0000  8.262518E+0000  7.859544E+0000 -4.090701E+0000
 -3.655523E+0000  5.121701E+0000  1.836928E+0001  2.119630E+0001  8.680543E+0000
 -6.198937E+0000  8.334574E+0000  2.387769E+0001  2.787286E+0001  1.988552E+0001
 -7.728955E+0000  1.193822E+0001  2.504425E+0001  2.908476E+0001  2.809294E+0001
 -9.664388E+0000  1.412949E+0001  2.152663E+0001  2.641792E+0001  3.144027E+0001
 -1.113855E+0001  1.538291E+0001  1.293637E+0001  1.976517E+0001  2.946594E+0001
 -1.100049E+0001  1.629612E+0001  1.654805E+0000  8.836347E+0000  2.091356E+0001
 -8.719975E+0000  1.765793E+0001 -7.507802E+0000 -2.547455E+0000  9.016969E+0000
 -6.655416E+0000  1.661804E+0001 -1.244566E+0001 -1.132513E+0001 -1.508630E+0000
 -5.688750E+0000  1.400980E+0001 -1.021782E+0001 -1.459622E+0001 -9.806106E+0000
 -4.072154E+0000  1.092292E+0001 -6.780722E+0000 -1.376336E+0001 -1.602932E+0001
 -2.793150E+0000  7.380202E+0000 -3.136587E+0000 -1.140584E+0001 -1.866608E+0001
 -2.404586E+0000  3.252486E+0000  3.710840E-0001 -7.668933E+0000 -1.522055E+0001
 -1.977010E+0000 -5.678920E-0001  3.644800E-0001 -6.374569E+0000 -1.057979E+0001
 -9.838662E-0002 -4.261623E+0000 -3.328177E+0000 -6.783908E+0000 -6.575329E+0000
  2.032657E+0000 -7.147442E+0000 -9.458452E+0000 -9.136710E+0000 -4.436478E+0000
  4.157179E+0000 -8.099497E+0000 -1.596457E+0001 -1.298668E+0001 -5.242730E+0000
  7.620594E+0000 -9.405545E+0000 -1.885647E+0001 -1.179654E+0001 -6.152366E+0000
  8.937510E+0000 -1.023575E+0001 -1.777214E+0001 -8.195758E+0000 -7.888918E+0000
  8.129610E+0000 -1.014950E+0001 -1.208173E+0001 -3.039599E+0000 -9.372813E+0000
  5.796185E+0000 -1.110424E+0001 -4.364339E+0000  1.021375E+0000 -8.608229E+0000
  3.663839E+0000 -1.068472E+0001  3.014694E+0000  2.704137E+0000 -5.871448E+0000
  3.138389E+0000 -9.391870E+0000  7.795915E+0000  3.202741E+0000 -3.157810E+0000
  3.334371E+0000 -7.977842E+0000  1.254242E+0001  3.437952E-0001  1.823373E+0000
  4.088005E+0000 -5.374551E+0000  1.459900E+0001 -1.990184E+0000  5.806230E+0000
  2.455365E+0000 -4.849668E+0000  1.301188E+0001 -1.933913E+0000  9.010411E+0000
  1.424644E-0001 -5.197890E+0000  7.064454E+0000 -1.873134E-0001  9.144616E+0000
 -7.906281E-0001 -4.360271E+0000 -6.686480E-0001  2.171973E+0000  4.996858E+0000
 -7.850503E-0001 -1.272154E+0000 -6.214191E+0000  3.504435E+0000  1.526761E+0000
 -4.299571E-0001  1.910154E+0000 -7.584088E+0000  7.050986E+0000  5.668795E-0001
 -8.995941E-0001  5.937476E+0000 -2.259099E+0000  1.242735E+0001  4.143004E+0000
 -3.007290E+0000  9.662318E+0000  7.870469E+0000  1.774460E+0001  1.065598E+0001
 -3.994079E+0000  1.246109E+0001  1.975744E+0001  1.979885E+0001  1.694967E+0001
 -6.391029E+0000  1.210584E+0001  2.987441E+0001  1.941338E+0001  2.154665E+0001
 -9.118435E+0000  1.000024E+0001  3.380669E+0001  1.519263E+0001  1.974171E+0001
 -1.092616E+0001  8.862641E+0000  2.677961E+0001  6.691500E+0000  1.169285E+0001
 -8.701999E+0000  8.959870E+0000  1.181014E+0001 -3.559122E+0000  1.705127E+0000
 -4.797974E+0000  1.044828E+0001 -5.750829E+0000 -1.197968E+0001 -8.401040E+0000
 -1.137586E+0000  1.026220E+0001 -1.829364E+0001 -1.500336E+0001 -1.453552E+0001
 -3.173166E-0001  8.751779E+0000 -2.358791E+0001 -1.348454E+0001 -1.613995E+0001
 -2.669303E+0000  7.869230E+0000 -2.102713E+0001 -9.209941E+0000 -1.351104E+0001
 -5.225982E+0000  6.520173E+0000 -1.422634E+0001 -3.306017E+0000 -8.300525E+0000
 -7.700306E+0000  4.169586E+0000 -4.306512E+0000  3.408043E+0000 -4.523717E-0001
 -8.090168E+0000  8.197008E-0001  4.599311E+0000  7.318237E+0000  5.376577E+0000
 -4.624058E+0000 -1.631022E-0001  1.007168E+0001  8.139763E+0000  7.004007E+0000
  6.431827E-0001  5.822229E-0001  1.136328E+0001  6.610486E+0000  6.186149E+0000
  4.710224E+0000  2.183693E+0000  9.758413E+0000  4.093316E+0000  5.336645E+0000
  6.272225E+0000  1.841509E+0000  7.323840E+0000  3.184346E+0000  3.988455E+0000
  4.946240E+0000 -2.006115E+0000  7.196591E-0001  1.560929E+0000  5.863354E-0001
  4.928875E-0001 -6.497878E+0000 -9.076764E+0000 -1.763944E+0000 -5.652432E+0000
 -1.386903E+0000 -9.040403E+0000 -1.973450E+0001 -7.228134E+0000 -1.398108E+0001
 -1.854346E+0000 -8.069940E+0000 -2.721642E+0001 -1.317008E+0001 -2.088195E+0001
 -1.058518E+0000 -5.637770E+0000 -2.612314E+0001 -1.422218E+0001 -2.103942E+0001
 -1.903795E+0000 -2.581654E+0000 -1.423340E+0001 -9.650441E+0000 -1.282006E+0001
 -1.228625E+0000  4.702780E-0001  4.016041E+0000 -9.727820E-0001  6.296104E-0001
 -2.577947E-0001  3.583609E+0000  2.364608E+0001  1.004520E+0001  1.458916E+0001
 -1.582935E+0000  4.279861E+0000  3.703333E+0001  1.982778E+0001  2.571931E+0001
 -3.208911E+0000  4.126217E+0000  4.092787E+0001  2.406233E+0001  2.907900E+0001
 -4.358533E+0000  4.797256E+0000  3.238893E+0001  2.012138E+0001  2.319539E+0001
 -6.289188E+0000  5.442336E+0000  1.639008E+0001  9.541711E+0000  1.139932E+0001
 -4.147989E+0000  4.622050E+0000 -3.159376E+0000 -1.145876E+0000 -3.150169E+0000
 -1.127429E+0000  4.902362E+0000 -2.184439E+0001 -1.196709E+0001 -1.522392E+0001
  2.707837E+0000  3.540867E+0000 -3.261562E+0001 -1.816998E+0001 -2.236219E+0001
  5.255150E+0000  2.681383E+0000 -3.516967E+0001 -2.010997E+0001 -2.216141E+0001
  3.477492E+0000  6.008664E-0002 -2.644628E+0001 -1.682207E+0001 -1.566689E+0001
 -6.021547E-0001 -3.506498E+0000 -1.193095E+0001 -1.034397E+0001 -6.053539E+0000
 -3.198980E+0000 -6.581796E+0000  1.850816E+0000 -5.766330E+0000  1.041754E+0000
 -3.901155E+0000 -7.479817E+0000  1.139991E+0001 -3.943751E+0000  5.511586E+0000
  1.675740E-0001 -5.928369E+0000  1.565362E+0001 -2.669601E+0000  6.347160E+0000
  6.095212E+0000 -4.374743E+0000  1.515485E+0001  2.933985E-0001  5.477549E+0000
  9.402430E+0000 -2.991949E+0000  1.244777E+0001  2.643481E+0000  3.781367E+0000
  8.819351E+0000 -1.535662E+0000  7.666452E+0000  4.603116E+0000  1.242630E+0000
  6.176719E+0000 -7.431366E-0001  2.104716E+0000  5.093570E+0000  1.866553E-0001
  1.326244E+0000 -5.180381E-0001 -3.446887E+0000  4.136443E+0000 -4.269688E-0001
 -5.017285E+0000 -1.989078E+0000 -7.371386E+0000  4.894059E-0001  4.104506E-0001
 -7.921340E+0000 -1.604042E+0000 -1.092906E+0001 -4.196155E+0000 -9.664247E-0001
 -5.771175E+0000  2.516358E+0000 -1.103068E+0001 -7.466794E+0000 -2.075891E+0000
 -2.255166E+0000  6.760221E+0000 -4.592264E+0000 -4.427472E+0000  1.396950E+0000
 -3.699714E-0001  9.848940E+0000  6.080614E+0000  5.085549E+0000  1.071117E+0001
 -1.658764E+0000  1.083113E+0001  1.855933E+0001  1.596224E+0001  2.062637E+0001
 -4.487397E+0000  9.487043E+0000  2.753325E+0001  2.328967E+0001  2.551242E+0001
 -7.316626E+0000  9.576813E+0000  2.914931E+0001  2.300902E+0001  2.207487E+0001
 -1.011140E+0001  1.108226E+0001  2.316208E+0001  1.801424E+0001  1.257106E+0001
 -1.081168E+0001  1.345301E+0001  1.277488E+0001  9.922927E+0000  2.166809E+0000
 -8.744584E+0000  1.575344E+0001  1.185932E+0000  2.766347E+0000 -5.714545E+0000
 -6.154751E+0000  1.674207E+0001 -7.882249E+0000 -1.481740E+0000 -8.844430E+0000
 -4.409059E+0000  1.837541E+0001 -1.243743E+0001 -2.962201E+0000 -6.910029E+0000
 -6.652196E+0000  1.836659E+0001 -1.115462E+0001  3.731804E-0001 -8.998755E-0002
 -1.094659E+0001  1.717156E+0001 -5.828412E+0000  4.681158E+0000  7.804479E+0000
 -1.506314E+0001  1.590294E+0001  4.513698E+0000  9.055071E+0000  1.238587E+0001
 -1.738029E+0001  1.359857E+0001  1.410148E+0001  1.197264E+0001  1.312803E+0001
 -1.414584E+0001  1.247705E+0001  1.760409E+0001  9.100367E+0000  9.898985E+0000
 -7.680375E+0000  1.178970E+0001  1.506425E+0001  5.243589E+0000  2.699286E+0000
 -1.917757E+0000  9.099389E+0000  8.832171E+0000  7.140558E-0001 -5.991102E+0000
  9.614384E-0001  5.923220E+0000  1.285670E-0001 -5.154401E+0000 -1.356393E+0001
  2.622531E+0000  3.058164E+0000 -1.156099E+0001 -1.063690E+0001 -1.861496E+0001
  1.687770E+0000  1.472885E+0000 -2.060261E+0001 -1.319340E+0001 -2.009085E+0001
 -1.829456E+0000 -2.263243E+0000 -2.600256E+0001 -1.335473E+0001 -1.791647E+0001
 -3.801748E+0000 -4.243838E+0000 -2.621068E+0001 -1.547066E+0001 -1.497269E+0001
 -3.770162E+0000 -5.307481E+0000 -2.006298E+0001 -1.531054E+0001 -8.660595E+0000
  1.538785E+0000 -4.455257E+0000 -1.063430E+0001 -1.114035E+0001 -2.968449E+0000
  5.298750E+0000 -2.352387E+0000  1.343558E+0000 -4.389204E+0000  3.324970E+0000
  6.946712E+0000 -4.048164E-0001  1.385433E+0001  5.571576E+0000  1.049878E+0001
  4.792762E+0000  1.528497E+0000  2.253488E+0001  1.387801E+0001  1.472943E+0001
 -1.100001E+0000  1.456919E+0000  2.803372E+0001  1.775283E+0001  1.524771E+0001
 -5.292196E+0000  3.331622E+0000  2.510500E+0001  1.669269E+0001  1.043093E+0001
 -7.614107E+0000  5.455514E+0000  1.628499E+0001  1.384752E+0001  4.420148E+0000
 -8.585338E+0000  8.398917E+0000  4.543703E+0000  9.213910E+0000  2.854995E-0001
 -8.240739E+0000  1.078486E+0001 -5.599456E+0000  4.365909E+0000  3.073180E-0001
 -8.369164E+0000  1.219424E+0001 -8.759224E+0000  1.928975E+0000  2.941103E+0000
 -6.993134E+0000  1.180549E+0001 -6.772003E+0000  1.758862E+0000  5.433473E+0000
 -5.857360E+0000  9.977128E+0000 -3.160977E+0000  1.567312E+0000  8.825701E+0000
 -4.838985E+0000  8.227341E+0000  8.259205E-0002  1.555039E+0000  8.796002E+0000
 -4.324764E+0000  6.520112E+0000  2.210293E+0000  1.925309E+0000  6.652207E+0000
 -4.502497E+0000  6.728336E+0000  2.446929E+0000  2.344655E+0000  2.316407E+0000
 -5.898313E+0000  9.322738E+0000  3.301913E+0000  2.024945E+0000 -2.909822E-0001
 -6.152376E+0000  1.161056E+0001  4.487888E+0000  4.486897E+0000 -4.690740E-0001
 -5.108056E+0000  9.605986E+0000  7.627855E+0000  8.891475E+0000  4.362345E+0000
 -4.259859E+0000  8.158531E+0000  7.690530E+0000  9.091695E+0000  5.874903E+0000
 -4.968550E+0000  7.250200E+0000  4.791688E+0000  6.475009E+0000  3.423053E+0000
 -3.824800E+0000  7.924779E+0000  9.654664E-0001  2.099166E+0000 -6.251702E-0002
 -4.741387E+0000  6.612575E+0000 -1.848790E+0000 -8.805545E-0001 -2.705991E+0000
 -5.584559E+0000  6.333963E+0000 -2.771071E+0000 -6.880792E+0000 -4.451907E+0000
 -5.370082E+0000  7.087667E+0000 -1.577717E+0000 -9.730759E+0000 -3.508803E+0000
 -3.778485E+0000  8.187321E+0000  6.138470E-0001 -9.267011E+0000 -7.929167E-0001
 -3.656676E+0000  6.785188E+0000  3.494388E+0000 -6.799047E+0000  3.803952E+0000
 -5.872725E+0000  5.601620E+0000  4.369180E+0000 -1.397455E+0000  7.578616E+0000
 -6.627587E+0000  5.335236E+0000  3.061770E+0000  3.308702E+0000  8.614686E+0000
 -4.364146E+0000  4.272682E+0000  2.608464E-0001  6.173848E+0000  7.517723E+0000
 -5.577835E-0001  3.448521E+0000 -1.855042E+0000  6.136521E+0000  2.654735E+0000
  1.754740E+0000  2.427413E+0000 -2.214203E+0000  2.874562E+0000 -2.853682E+0000
  2.872940E+0000 -5.751397E-0001 -3.488279E+0000 -2.566463E+0000 -7.089665E+0000
  3.060469E+0000 -3.343567E+0000 -5.799683E+0000 -1.083688E+0001 -1.249686E+0001
  2.123814E+0000 -6.992331E+0000 -8.755255E+0000 -1.949467E+0001 -1.704471E+0001
  2.343773E+0000 -1.107157E+0001 -1.210265E+0001 -2.710542E+0001 -2.019885E+0001
  6.035428E+0000 -1.628999E+0001 -1.530465E+0001 -3.035613E+0001 -2.170497E+0001
  1.007264E+0001 -1.969110E+0001 -2.026992E+0001 -2.870847E+0001 -2.357460E+0001
  1.566046E+0001 -2.125147E+0001 -2.312877E+0001 -2.413485E+0001 -2.220864E+0001
  1.900804E+0001 -2.129332E+0001 -2.316675E+0001 -1.597795E+0001 -1.851543E+0001
  1.904115E+0001 -2.053112E+0001 -1.948220E+0001 -5.379525E+0000 -1.189350E+0001
  1.537498E+0001 -2.042938E+0001 -1.169361E+0001  4.306172E+0000 -5.330846E+0000
  9.691496E+0000 -1.971140E+0001 -2.070325E+0000  1.195867E+0001  2.079673E+0000
  5.683386E+0000 -1.642128E+0001  6.421273E+0000  1.425700E+0001  7.294518E+0000
  5.468776E-0001 -1.143384E+0001  1.329567E+0001  1.460302E+0001  1.195073E+0001
 -3.373593E+0000 -6.416045E+0000  2.099575E+0001  1.391203E+0001  1.656509E+0001
 -4.994896E+0000 -8.683780E-0002  2.570413E+0001  1.095595E+0001  1.948098E+0001
 -3.713446E+0000  6.101836E+0000  2.710231E+0001  9.344023E+0000  2.073470E+0001
 -3.562304E+0000  1.219258E+0001  2.687141E+0001  1.004601E+0001  2.025291E+0001
 -3.728510E+0000  1.753293E+0001  2.430896E+0001  1.366382E+0001  1.958810E+0001
 -6.908976E+0000  2.283093E+0001  2.162978E+0001  1.972952E+0001  1.942486E+0001
 -1.306477E+0001  2.614502E+0001  1.937451E+0001  2.580131E+0001  2.157383E+0001
 -2.040354E+0001  2.745094E+0001  1.578971E+0001  2.793540E+0001  2.121562E+0001
 -2.553200E+0001  2.917705E+0001  1.253256E+0001  2.600475E+0001  1.781795E+0001
 -2.417889E+0001  3.051597E+0001  8.434787E+0000  2.037260E+0001  1.336435E+0001
 -1.950044E+0001  3.120455E+0001  3.410306E+0000  1.185847E+0001  1.054743E+0001
 -1.367569E+0001  3.040537E+0001  1.588573E+0000  3.527933E+0000  1.008589E+0001
 -1.096047E+0001  2.663262E+0001  1.418703E+0000 -2.128831E+0000  9.864084E+0000
 -8.856479E+0000  2.141795E+0001 -3.278640E-0001 -6.499950E+0000  6.074895E+0000
 -7.817219E+0000  1.282689E+0001 -3.611928E+0000 -1.014053E+0001 -1.735870E+0000
 -5.775293E+0000  4.009564E+0000 -1.269406E+0001 -1.566863E+0001 -1.451737E+0001
 -1.708482E+0000 -3.413681E+0000 -2.459806E+0001 -2.196181E+0001 -3.028890E+0001
  2.673042E+0000 -6.856189E+0000 -3.457810E+0001 -2.719549E+0001 -4.198527E+0001
  6.486206E+0000 -9.631217E+0000 -3.796769E+0001 -2.779733E+0001 -4.320607E+0001
  9.740006E+0000 -1.025143E+0001 -3.300322E+0001 -2.374870E+0001 -3.509065E+0001
  1.225728E+0001 -1.047318E+0001 -2.171229E+0001 -1.625512E+0001 -1.908173E+0001
  1.139719E+0001 -1.352464E+0001 -5.458955E+0000 -5.838254E+0000  1.388124E+0000
  8.269246E+0000 -1.774217E+0001  8.237424E+0000  8.930757E-0001  1.769073E+0001
  8.526623E+0000 -2.097540E+0001  1.240648E+0001  5.772948E-0001  2.261280E+0001
  9.344248E+0000 -2.305729E+0001  6.667789E+0000 -4.015762E+0000  1.625863E+0001
  1.006702E+0001 -2.257516E+0001 -4.032912E+0000 -1.155117E+0001  1.267065E+0000
  1.147356E+0001 -2.140618E+0001 -1.364855E+0001 -1.761918E+0001 -1.682988E+0001
  1.238822E+0001 -1.955311E+0001 -1.978660E+0001 -2.029537E+0001 -2.935340E+0001
  1.256214E+0001 -1.759280E+0001 -2.015560E+0001 -2.055723E+0001 -3.240624E+0001
  1.217766E+0001 -1.562013E+0001 -1.487713E+0001 -1.484654E+0001 -2.606096E+0001
  1.015848E+0001 -1.415784E+0001 -4.921916E+0000 -4.725855E+0000 -1.237060E+0001
  8.319884E+0000 -1.037719E+0001  5.611580E+0000  7.508257E+0000  3.052567E+0000
  5.205575E+0000 -7.802250E+0000  1.393285E+0001  1.845838E+0001  1.775894E+0001
  2.136253E+0000 -4.824685E+0000  1.871158E+0001  2.474241E+0001  2.907016E+0001
  5.667762E-0001 -1.163917E+0000  1.856901E+0001  2.428895E+0001  3.258572E+0001
 -1.790517E+0000  2.747216E+0000  1.529434E+0001  1.852111E+0001  2.845822E+0001
 -5.746619E+0000  5.418876E+0000  1.036703E+0001  1.092905E+0001  1.797680E+0001
 -8.407918E+0000  7.220638E+0000  5.791918E+0000  2.856239E+0000  4.992056E+0000
 -1.059641E+0001  9.040054E+0000  3.121639E-0001 -3.314194E+0000 -5.219962E+0000
 -1.040621E+0001  1.058921E+0001 -1.301469E+0000 -6.773175E+0000 -1.218091E+0001
 -8.771912E+0000  1.351910E+0001  5.751170E-0001 -6.194987E+0000 -1.353744E+0001
 -7.928679E+0000  1.787285E+0001  6.303427E+0000 -5.721369E-0001 -8.086173E+0000
 -7.507897E+0000  2.079375E+0001  1.425608E+0001  9.789407E+0000  4.142534E+0000
 -9.813589E+0000  2.201475E+0001  2.320544E+0001  2.215224E+0001  1.945770E+0001
 -1.176277E+0001  2.123150E+0001  2.839178E+0001  3.088196E+0001  3.214129E+0001
 -1.214124E+0001  2.100019E+0001  2.804914E+0001  3.216882E+0001  3.505613E+0001
 -1.383630E+0001  1.930427E+0001  2.102135E+0001  2.498292E+0001  2.756446E+0001
 -1.358527E+0001  1.848372E+0001  7.423210E+0000  1.100056E+0001  1.291920E+0001
 -1.282567E+0001  1.635991E+0001 -6.176201E+0000 -4.904900E+0000 -4.379096E+0000
 -1.026579E+0001  1.517501E+0001 -1.885793E+0001 -1.977731E+0001 -2.110593E+0001
 -7.496382E+0000  1.510646E+0001 -2.547020E+0001 -2.853248E+0001 -3.027196E+0001
 -5.211233E+0000  1.406560E+0001 -2.375325E+0001 -2.551795E+0001 -2.823193E+0001
 -3.664229E+0000  1.228586E+0001 -1.574251E+0001 -1.427105E+0001 -1.841838E+0001
 -3.884536E+0000  9.159048E+0000 -3.545514E+0000  6.328911E-0001 -2.119309E+0000
 -5.212843E+0000  5.802109E+0000  8.625552E+0000  1.261105E+0001  1.180385E+0001
 -3.833679E+0000  3.343211E+0000  1.492705E+0001  1.852031E+0001  1.856192E+0001
 -2.154101E+0000  1.405554E+0000  1.382011E+0001  1.763263E+0001  1.581163E+0001
  1.556572E+0000 -3.672637E-0001  7.992393E+0000  1.008257E+0001  7.705205E+0000
  6.660636E+0000 -1.393741E+0000 -8.205469E-0001 -1.992373E+0000 -3.354113E+0000
  8.420604E+0000 -1.655490E+0000 -8.748537E+0000 -1.480260E+0001 -1.353465E+0001
  7.360276E+0000 -3.117810E+0000 -1.248947E+0001 -2.083274E+0001 -1.906616E+0001
  3.964439E+0000 -6.217930E+0000 -1.488245E+0001 -2.224539E+0001 -1.974427E+0001
 -6.522761E-0001 -8.468119E+0000 -1.513323E+0001 -2.011595E+0001 -1.813417E+0001
 -2.851745E+0000 -9.067075E+0000 -1.450485E+0001 -1.161558E+0001 -1.481778E+0001
 -7.998667E-0002 -7.184933E+0000 -1.113801E+0001 -7.063223E-0001 -7.850798E+0000
  2.186172E+0000 -6.744296E+0000 -2.204510E+0000  8.827473E+0000  4.116991E+0000
  4.611646E+0000 -5.945803E+0000  7.013417E+0000  1.474829E+0001  1.368950E+0001
  8.282868E+0000 -4.506862E+0000  1.414233E+0001  1.488369E+0001  1.937316E+0001
  1.113529E+0001 -2.789360E+0000  1.552722E+0001  1.227883E+0001  1.941648E+0001
  1.117327E+0001 -3.923618E+0000  1.326347E+0001  7.062981E+0000  1.275652E+0001
  7.814137E+0000 -8.326489E+0000  5.355733E+0000 -2.240559E+0000  1.961838E-0001
  4.248259E+0000 -1.006959E+0001 -8.908527E+0000 -1.568856E+0001 -1.654461E+0001
 -3.950349E-0001 -1.080516E+0001 -2.273338E+0001 -2.483025E+0001 -3.008159E+0001
 -1.115232E+0000 -1.028678E+0001 -3.072258E+0001 -2.752170E+0001 -3.638745E+0001
  1.922820E+0000 -8.056797E+0000 -2.897498E+0001 -2.329077E+0001 -3.086296E+0001
  4.408980E+0000 -6.470690E+0000 -1.887590E+0001 -1.269815E+0001 -1.680133E+0001
  6.996637E+0000 -5.403728E+0000 -3.544600E+0000  2.228608E+0000  1.281205E+0000
  6.784475E+0000 -4.845654E+0000  1.249930E+0001  1.754992E+0001  1.905558E+0001
  6.181931E+0000 -5.357122E+0000  2.413191E+0001  2.582459E+0001  3.030004E+0001
  4.239912E+0000 -5.724453E+0000  2.771768E+0001  2.529378E+0001  3.131369E+0001
  1.351822E+0000 -4.733262E+0000  2.014829E+0001  1.660906E+0001  2.331466E+0001
 -1.825629E+0000 -2.659649E+0000  8.409172E+0000  4.043007E+0000  1.104840E+0001
 -2.788661E+0000  7.421889E-0001 -5.897272E+0000 -8.936733E+0000 -3.499717E+0000
 -2.479343E+0000  4.145057E+0000 -1.611674E+0001 -1.494662E+0001 -1.499426E+0001
 -3.912412E+0000  7.674331E+0000 -1.748650E+0001 -1.226648E+0001 -1.833370E+0001
 -4.428309E+0000  1.001164E+0001 -9.815187E+0000 -2.976154E+0000 -1.353622E+0001
 -7.696021E+0000  1.051440E+0001  2.998963E+0000  9.416804E+0000 -2.692373E+0000
 -9.857591E+0000  1.177093E+0001  1.578340E+0001  2.063397E+0001  1.053478E+0001
 -1.032055E+0001  1.423247E+0001  2.651118E+0001  2.787848E+0001  2.228584E+0001
 -9.682716E+0000  1.619674E+0001  3.083276E+0001  2.934083E+0001  3.113378E+0001
 -7.776242E+0000  1.781557E+0001  2.815982E+0001  2.456888E+0001  3.205099E+0001
 -8.297315E+0000  1.803923E+0001  1.790430E+0001  1.597278E+0001  2.415641E+0001
 -1.054770E+0001  1.476331E+0001  4.417324E+0000  5.399207E+0000  1.170371E+0001
 -1.088202E+0001  1.076087E+0001 -1.079696E+0001 -8.146674E+0000 -3.951953E+0000
 -7.756101E+0000  6.784675E+0000 -2.462998E+0001 -1.951442E+0001 -1.988815E+0001
 -4.060015E+0000  3.986118E+0000 -3.228032E+0001 -2.679243E+0001 -3.271606E+0001
 -2.307759E+0000  2.219139E+0000 -3.044304E+0001 -2.760756E+0001 -3.622991E+0001
 -8.608519E-0001 -5.723113E-0002 -2.007130E+0001 -2.136523E+0001 -3.039497E+0001
  1.547959E+0000 -2.177542E+0000 -5.607329E+0000 -9.391673E+0000 -1.797378E+0001
  3.015738E+0000 -3.455160E+0000  9.696479E+0000  1.861525E+0000 -3.325008E+0000
  3.134360E+0000 -3.921288E+0000  2.244469E+0001  1.271426E+0001  8.459621E+0000
  2.080820E+0000 -4.198391E+0000  2.690895E+0001  1.764288E+0001  1.677489E+0001
  2.493964E+0000 -5.449136E+0000  2.315954E+0001  1.663867E+0001  1.945199E+0001
  3.122153E+0000 -5.111859E+0000  1.066343E+0001  9.208903E+0000  1.457460E+0001
  2.899674E+0000 -5.652516E+0000 -5.577484E+0000 -3.546414E+0000  5.231473E+0000
  1.792880E+0000 -5.083806E+0000 -1.949370E+0001 -1.552958E+0001 -5.157510E+0000
  7.175743E-0001 -2.542084E+0000 -2.776117E+0001 -2.325333E+0001 -1.252161E+0001
 -9.193820E-0001 -1.698380E+0000 -2.613972E+0001 -2.155361E+0001 -1.464235E+0001
 -1.151284E+0000 -3.346997E-0001 -1.591596E+0001 -1.315471E+0001 -1.222616E+0001
 -9.682387E-0001  1.215825E+0000 -7.165138E-0001  1.006894E-0001 -4.865652E+0000
 -8.882060E-0001  1.598199E+0000  1.646318E+0001  1.514938E+0001  4.569886E+0000
 -1.045593E+0000  2.728575E+0000  2.789902E+0001  2.309971E+0001  1.274939E+0001
 -2.562662E+0000  9.799333E-0001  3.236702E+0001  2.535309E+0001  1.628751E+0001
 -2.134191E+0000  3.614724E-0001  2.567775E+0001  1.734702E+0001  1.287876E+0001
  1.157025E+0000 -1.155263E+0000  1.121084E+0001  5.379633E+0000  5.942335E+0000
  3.573908E+0000 -2.273677E+0000 -7.925013E+0000 -1.103413E+0001 -4.620525E+0000
  5.935056E+0000 -4.811891E+0000 -2.320465E+0001 -2.534170E+0001 -1.475181E+0001
  5.630956E+0000 -7.610718E+0000 -3.236950E+0001 -3.457834E+0001 -2.212507E+0001
  3.188993E+0000 -1.014723E+0001 -3.510522E+0001 -3.552770E+0001 -2.625420E+0001
  4.768361E+0000 -1.060560E+0001 -3.142296E+0001 -2.965490E+0001 -2.649318E+0001
  6.740002E+0000 -1.044541E+0001 -1.997558E+0001 -1.611593E+0001 -1.961471E+0001
  8.715034E+0000 -9.668357E+0000 -4.811962E+0000  1.206144E+0000 -8.044976E+0000
  9.422393E+0000 -8.559953E+0000  1.090392E+0001  1.745317E+0001  5.775032E+0000
  8.002794E+0000 -7.435258E+0000  2.199951E+0001  2.791500E+0001  1.693797E+0001
  4.460934E+0000 -5.214681E+0000  2.561536E+0001  2.805039E+0001  2.368218E+0001
  1.042119E-0001 -2.381758E+0000  2.260026E+0001  2.179754E+0001  2.512105E+0001
 -5.080261E+0000  1.289440E+0000  1.557616E+0001  1.129543E+0001  2.071405E+0001
 -8.526087E+0000  6.198718E+0000  8.039333E+0000  8.442779E-0001  1.260436E+0001
 -1.011703E+0001  1.155765E+0001  2.352727E+0000 -4.953769E+0000  4.692848E+0000
 -9.431870E+0000  1.568367E+0001  4.297521E-0001 -1.845759E+0000  1.189620E+0000
 -8.248314E+0000  1.957417E+0001  2.179576E+0000  6.038769E+0000  2.136424E+0000
 -9.259190E+0000  2.184061E+0001  8.184436E+0000  1.719953E+0001  6.787562E+0000
 -1.027163E+0001  2.201563E+0001  1.492145E+0001  2.645344E+0001  1.212960E+0001
 -1.266813E+0001  1.877516E+0001  1.757455E+0001  3.058843E+0001  1.884458E+0001
 -1.255946E+0001  1.359026E+0001  1.350264E+0001  2.246183E+0001  2.037573E+0001
 -9.814854E+0000  9.799062E+0000  2.769039E+0000  5.417500E+0000  1.109816E+0001
 -6.527844E+0000  7.772100E+0000 -1.059243E+0001 -1.330132E+0001 -3.834333E+0000
 -1.984385E+0000  5.664518E+0000 -1.968547E+0001 -2.536934E+0001 -1.832249E+0001
  1.726054E+0000  1.980695E+0000 -2.439949E+0001 -2.938097E+0001 -2.588298E+0001
  5.019753E+0000 -2.077921E+0000 -2.311807E+0001 -2.586897E+0001 -3.042920E+0001
  7.707535E+0000 -4.695371E+0000 -1.809749E+0001 -1.864758E+0001 -2.726613E+0001
  6.118994E+0000 -7.910499E+0000 -1.171418E+0001 -8.782094E+0000 -1.945732E+0001
  6.657306E+0000 -9.125386E+0000 -5.505233E+0000  3.936124E-0001 -1.019353E+0001
  4.686885E+0000 -1.071115E+0001  4.188953E-0002  7.489849E+0000 -6.340326E-0001
  3.022150E+0000 -1.047105E+0001  3.994927E+0000  8.019492E+0000  6.105006E+0000
  6.521111E-0001 -7.957975E+0000  5.840536E+0000  4.231489E+0000  7.854079E+0000
 -6.696032E-0002 -4.438883E+0000  7.014501E+0000 -1.339741E+0000  8.380722E+0000
  1.321343E+0000 -1.538714E+0000  9.117798E+0000 -3.507239E+0000  9.440794E+0000
  3.252362E+0000  2.001670E+0000  1.029071E+0001 -1.951054E+0000  9.960460E+0000
  3.296055E+0000  2.460514E+0000  1.240615E+0001  5.031662E+0000  9.126931E+0000
  1.434334E+0000  3.020137E+0000  1.097186E+0001  1.076820E+0001  6.185323E+0000
 -5.985394E-0001  2.938851E+0000  7.797213E+0000  1.429633E+0001  1.654154E+0000
 -2.034490E+0000  2.275463E+0000  2.351308E+0000  1.381852E+0001 -3.575428E+0000
 -1.262577E+0000  2.580136E+0000 -2.770347E+0000  9.608695E+0000 -6.287633E+0000
  6.906061E-0001  2.101981E+0000 -7.422918E+0000  1.865946E+0000 -7.418361E+0000
  1.032549E+0000  1.434419E+0000 -8.891081E+0000 -7.540788E+0000 -8.480050E+0000
  6.568712E-0001 -3.639108E-0001 -8.060857E+0000 -1.599592E+0001 -7.919045E+0000
 -5.203565E-0001 -1.652123E+0000 -7.079853E+0000 -1.992842E+0001 -6.516651E+0000
  4.903318E-0001 -3.305518E+0000 -5.056073E+0000 -1.835614E+0001 -5.106828E+0000
  2.043637E+0000 -4.812659E+0000 -1.611571E+0000 -1.546881E+0001 -4.553856E+0000
  3.250447E+0000 -5.894432E+0000  3.971219E-0001 -1.111480E+0001 -4.791912E+0000
  3.736463E+0000 -8.006115E+0000  1.457259E+0000 -4.186542E+0000 -2.615119E+0000
  3.487499E+0000 -1.092726E+0001  4.875369E-0001  1.428659E+0000 -3.085679E+0000
  4.399655E+0000 -1.228728E+0001 -3.748296E+0000  3.940594E+0000 -6.596936E+0000
  6.122230E+0000 -1.257770E+0001 -9.362058E+0000  2.009227E+0000 -1.083232E+0001
  9.200385E+0000 -1.113398E+0001 -1.286518E+0001 -2.251676E+0000 -1.335855E+0001
  9.945252E+0000 -1.230092E+0001 -1.236526E+0001 -4.730609E+0000 -1.227290E+0001
  8.371737E+0000 -1.209828E+0001 -1.069187E+0001 -7.632898E+0000 -8.977643E+0000
  7.064279E+0000 -9.681817E+0000 -7.232157E+0000 -8.931963E+0000 -3.140678E+0000
  4.555147E+0000 -6.705083E+0000 -1.514175E+0000 -7.369760E+0000  5.135008E+0000
  2.731800E+0000 -3.212986E+0000  5.661421E+0000 -2.079370E+0000  1.136372E+0001
  8.293351E-0001  6.169414E-0001  1.388310E+0001  5.159858E+0000  1.725072E+0001
 -2.191379E+0000  4.555668E+0000  2.103973E+0001  1.253101E+0001  2.282784E+0001
 -3.729707E+0000  8.129733E+0000  2.508380E+0001  1.872238E+0001  2.336640E+0001
 -4.082914E+0000  1.140382E+0001  2.512780E+0001  2.341666E+0001  2.105611E+0001
 -5.637501E+0000  1.552254E+0001  1.947757E+0001  2.290736E+0001  1.625770E+0001
 -8.018378E+0000  1.824355E+0001  1.214864E+0001  2.061557E+0001  1.068305E+0001
 -1.118855E+0001  1.829559E+0001  6.930377E+0000  1.559519E+0001  4.848908E+0000
 -1.291371E+0001  1.819668E+0001  9.529687E-0001  9.778502E+0000 -3.323293E-0002
 -1.320105E+0001  1.749862E+0001 -1.937112E+0000  3.873059E+0000 -2.150456E+0000
 -1.233447E+0001  1.688280E+0001 -2.041362E+0000 -1.310594E+0000 -3.233507E+0000
 -1.044666E+0001  1.719300E+0001 -3.706231E-0001 -6.059634E+0000 -1.745568E+0000
 -9.329963E+0000  1.794780E+0001  2.375101E+0000 -6.675354E+0000  4.523983E-0001
 -9.335529E+0000  1.674624E+0001  7.749217E+0000 -2.660169E+0000  4.896756E+0000
 -8.982733E+0000  1.379397E+0001  1.128784E+0001  1.859940E+0000  9.565240E+0000
 -7.386098E+0000  9.745597E+0000  1.030955E+0001  4.130751E+0000  1.003285E+0001
 -4.370543E+0000  4.326190E+0000  4.661528E+0000  2.101769E+0000  4.637510E+0000
 -6.109958E-0001 -1.359376E+0000 -6.370649E+0000 -4.708036E+0000 -7.891242E+0000
  4.198669E+0000 -4.642281E+0000 -1.848653E+0001 -1.530536E+0001 -2.350562E+0001
  7.239203E+0000 -7.288254E+0000 -2.774895E+0001 -2.591304E+0001 -3.445784E+0001
  9.694756E+0000 -8.606870E+0000 -3.140385E+0001 -3.243702E+0001 -3.828772E+0001
  9.812656E+0000 -9.744172E+0000 -2.798386E+0001 -3.121368E+0001 -3.094642E+0001
  8.661486E+0000 -1.073288E+0001 -1.729335E+0001 -2.258264E+0001 -1.671915E+0001
  6.312651E+0000 -1.111551E+0001 -4.115381E+0000 -1.179057E+0001  1.778935E+0000
  4.139069E+0000 -1.152166E+0001  8.121760E+0000  1.463477E-0001  1.821544E+0001
  4.202818E+0000 -1.182268E+0001  1.761635E+0001  8.872218E+0000  2.803321E+0001
  3.100517E+0000 -1.117963E+0001  1.870180E+0001  1.362951E+0001  2.500186E+0001
  4.112453E+0000 -8.592007E+0000  1.296712E+0001  1.221245E+0001  1.253888E+0001
  4.261313E+0000 -5.751444E+0000  5.270829E+0000  9.109430E+0000 -1.264592E+0000
  4.372891E+0000 -1.728921E+0000 -2.288664E+0000  4.576457E+0000 -1.222242E+0001
  3.941891E+0000  1.742454E+0000 -4.852304E+0000  3.640927E+0000 -1.571347E+0001
  5.435054E-0002  4.276386E+0000 -1.941831E+0000  5.320279E+0000 -9.954801E+0000
 -3.185986E+0000  6.214004E+0000  4.570567E+0000  7.135888E+0000  1.552183E+0000
 -6.524699E+0000  9.317121E+0000  1.172136E+0001  9.592974E+0000  1.352385E+0001
 -9.198605E+0000  1.103063E+0001  1.868907E+0001  1.523335E+0001  2.334580E+0001
 -1.079616E+0001  1.296671E+0001  2.129310E+0001  1.872485E+0001  2.856739E+0001
 -1.130186E+0001  1.559570E+0001  2.052317E+0001  1.912228E+0001  2.634764E+0001
 -9.212258E+0000  1.721739E+0001  1.797610E+0001  1.635502E+0001  2.014669E+0001
 -7.121907E+0000  1.800208E+0001  1.370836E+0001  1.106846E+0001  9.604527E+0000
 -8.288931E+0000  1.832138E+0001  8.854761E+0000  5.573457E+0000  1.119546E+0000
 -1.187052E+0001  1.639712E+0001  4.257511E+0000  3.370486E-0002 -4.990716E+0000
 -1.365086E+0001  1.477768E+0001 -1.512993E+0000 -4.289644E+0000 -8.409478E+0000
 -1.242472E+0001  1.353999E+0001 -6.068343E+0000 -5.226982E+0000 -7.738640E+0000
 -8.065308E+0000  1.378518E+0001 -9.657851E+0000 -5.141059E+0000 -6.474471E+0000
 -2.171923E+0000  1.301763E+0001 -9.477082E+0000 -2.966351E+0000 -3.258636E+0000
 -7.509983E-0001  1.012047E+0001 -6.068924E+0000  1.206241E+0000  1.118282E+0000
 -1.618476E+0000  6.796509E+0000 -1.859016E+0000  4.826131E+0000  4.129528E+0000
 -4.047690E+0000  3.230592E+0000  1.845402E+0000  6.461208E+0000  3.928979E+0000
 -5.986197E+0000 -2.507434E-0001  3.203260E+0000  3.866895E+0000  1.401219E+0000
 -3.802330E+0000 -3.037269E+0000  3.269013E+0000 -1.951967E+0000 -5.332421E+0000
  2.869281E-0001 -6.000869E+0000  1.527297E-0001 -9.214102E+0000 -1.220154E+0001
  4.775244E+0000 -7.378793E+0000 -5.118787E+0000 -1.607674E+0001 -1.746700E+0001
  8.968694E+0000 -7.000484E+0000 -1.155333E+0001 -1.785485E+0001 -1.939516E+0001
  1.080612E+0001 -7.500414E+0000 -1.474661E+0001 -1.462269E+0001 -1.554253E+0001
  9.024516E+0000 -8.818203E+0000 -1.534095E+0001 -8.454630E+0000 -9.100715E+0000
  6.383510E+0000 -7.718425E+0000 -1.230308E+0001 -1.205826E+0000 -3.381389E+0000
  2.916942E+0000 -7.016640E+0000 -5.831143E+0000  5.913183E+0000  2.911037E+0000
  6.276484E-0001 -6.077828E+0000  1.077671E+0000  1.299209E+0001  7.246973E+0000
 -8.870161E-0001 -1.583496E+0000  6.079566E+0000  1.594649E+0001  8.834900E+0000
 -2.449085E+0000  2.071320E+0000  1.141242E+0001  1.882751E+0001  9.736817E+0000
 -4.196847E+0000  6.721296E+0000  1.796541E+0001  1.993949E+0001  1.052354E+0001
 -5.992789E+0000  1.289770E+0001  2.260740E+0001  2.010683E+0001  1.235045E+0001
 -7.551904E+0000  1.720358E+0001  2.777180E+0001  2.081018E+0001  1.734343E+0001
 -8.561926E+0000  2.011807E+0001  2.874606E+0001  1.943396E+0001  2.205096E+0001
 -1.120637E+0001  2.165079E+0001  2.496739E+0001  1.705013E+0001  2.641651E+0001
 -1.378941E+0001  2.068698E+0001  1.591886E+0001  1.436386E+0001  2.526258E+0001
 -1.462379E+0001  2.115718E+0001  4.785597E+0000  6.336562E+0000  1.950352E+0001
 -1.388618E+0001  2.026027E+0001 -5.943349E+0000 -2.581497E-0001  1.313716E+0001
 -1.269867E+0001  1.862990E+0001 -1.263776E+0001 -7.829465E+0000  5.596211E+0000
 -1.226924E+0001  1.731032E+0001 -1.403366E+0001 -1.319907E+0001 -4.206046E+0000
 -1.153396E+0001  1.626923E+0001 -1.078540E+0001 -1.405383E+0001 -9.585701E+0000
 -7.670040E+0000  1.605910E+0001 -3.239347E+0000 -9.666475E+0000 -1.273974E+0001
 -5.831548E+0000  1.421234E+0001  4.598613E+0000 -1.475866E+0000 -9.503125E+0000
 -4.311170E+0000  1.188390E+0001  9.657570E+0000  5.291777E+0000 -3.504248E+0000
 -4.988997E+0000  1.005873E+0001  1.157164E+0001  9.659492E+0000  3.020673E+0000
 -9.023591E+0000  7.991957E+0000  9.862641E+0000  8.825533E+0000  7.310495E+0000
 -1.079400E+0001  6.168257E+0000  3.715911E+0000  4.456879E+0000  7.000159E+0000
 -9.681467E+0000  5.565374E+0000 -3.927057E+0000 -2.148308E+0000  3.745623E+0000
 -7.201001E+0000  5.546888E+0000 -7.619984E+0000 -7.814467E+0000  7.309186E-0001
 -3.767599E+0000  4.351274E+0000 -9.014279E+0000 -1.040519E+0001 -2.379391E+0000
  1.622796E-0001  3.948987E+0000 -9.851083E+0000 -1.040656E+0001 -5.888015E+0000
  3.032471E+0000  2.783481E+0000 -8.378786E+0000 -8.946164E+0000 -6.291749E+0000
  2.380748E+0000 -9.369138E-0001 -4.351913E+0000 -4.842191E+0000 -5.366415E+0000
  8.893766E-0003 -4.521832E+0000  4.052264E-0001 -8.357134E-0001 -5.168316E+0000
 -1.280525E+0000 -6.929821E+0000  1.778877E+0000  8.387465E-0001 -6.146578E+0000
 -2.527063E-0001 -7.731304E+0000 -5.876161E-0001  9.409245E-0002 -6.794515E+0000
  2.849732E+0000 -6.349666E+0000 -6.830748E+0000 -2.515656E+0000 -8.448968E+0000
  5.915050E+0000 -3.971912E+0000 -1.178809E+0001 -3.072781E+0000 -6.472202E+0000
  9.875842E+0000 -2.121025E+0000 -1.220261E+0001  2.409494E-0001 -1.571024E+0000
  1.015589E+0001 -1.497550E+0000 -6.393725E+0000  4.136747E+0000  5.932096E+0000
  6.646519E+0000 -4.190196E+0000  2.376248E+0000  7.386828E+0000  1.141418E+0001
 -1.465467E-0001 -7.106606E+0000  5.506313E+0000  4.351270E+0000  1.273617E+0001
 -5.231474E+0000 -8.708001E+0000  3.186689E+0000 -2.129036E+0000  7.829652E+0000
 -4.573870E+0000 -8.474005E+0000 -2.105543E+0000 -9.306956E+0000 -6.924404E-0001
  6.817141E-0001 -5.776402E+0000 -7.624966E+0000 -1.442604E+0001 -8.737796E+0000
  6.416348E+0000 -3.789207E+0000 -9.090433E+0000 -1.386549E+0001 -1.258364E+0001
  1.142868E+0001 -2.411469E+0000 -7.567527E+0000 -8.535601E+0000 -1.143229E+0001
  1.186397E+0001 -2.456371E+0000 -2.431922E+0000 -2.340529E+0000 -6.652088E+0000
  7.181141E+0000 -6.535093E+0000  1.784199E+0000  3.723785E+0000  1.576087E-0001
  1.334695E+0000 -1.151282E+0001 -6.012306E-0001  3.464507E+0000  4.417013E+0000
 -4.055560E+0000 -1.585186E+0001 -5.816248E+0000 -3.600552E+0000  2.186763E+0000
 -4.604576E+0000 -1.545782E+0001 -1.493237E+0001 -1.321312E+0001 -5.659815E+0000
  7.167776E-0001 -1.044692E+0001 -2.034346E+0001 -2.051391E+0001 -1.254228E+0001
  6.725085E+0000 -5.137058E+0000 -1.568613E+0001 -1.910901E+0001 -1.381996E+0001
  9.707487E+0000  5.477015E-0001 -3.577244E+0000 -7.158519E+0000 -7.309947E+0000
  7.755115E+0000  2.213790E+0000  1.353330E+0001  1.081069E+0001  4.322499E+0000
  2.133343E+0000  2.262558E+0000  2.749758E+0001  2.749624E+0001  1.539967E+0001
 -6.573343E+0000  2.163037E+0000  3.264234E+0001  3.591197E+0001  2.142891E+0001
 -1.264259E+0001  2.920398E+0000  2.704412E+0001  3.346242E+0001  2.213695E+0001
 -1.404138E+0001  7.465088E+0000  1.662002E+0001  2.082511E+0001  1.790348E+0001
 -1.213004E+0001  1.478283E+0001  7.259654E+0000  8.247495E+0000  1.293845E+0001
 -8.009456E+0000  2.198611E+0001  3.113490E+0000  1.023438E+0000  1.219027E+0001
 -5.174688E+0000  2.564781E+0001  6.593550E+0000  1.850891E+0000  1.473750E+0001
 -7.254071E+0000  2.532114E+0001  1.344144E+0001  7.701638E+0000  1.707312E+0001
 -1.281837E+0001  2.142324E+0001  1.851056E+0001  1.253084E+0001  1.805889E+0001
 -1.723746E+0001  1.732691E+0001  1.840995E+0001  1.096674E+0001  1.411977E+0001
 -1.848278E+0001  1.459316E+0001  9.832252E+0000  4.800950E+0000  5.542627E+0000
 -1.544078E+0001  1.511647E+0001 -1.044279E+0000 -3.217287E+0000 -4.248825E+0000
 -7.992211E+0000  1.631681E+0001 -8.408616E+0000 -9.719369E+0000 -9.943205E+0000
 -1.313311E+0000  1.660203E+0001 -1.127952E+0001 -8.646585E+0000 -8.001753E+0000
  2.933258E+0000  1.505487E+0001 -7.569062E+0000 -2.532752E+0000 -1.475223E+0000
  1.843749E+0000  1.120912E+0001 -9.351871E-0002  3.153987E+0000  5.030847E+0000
 -3.863473E+0000  7.142585E+0000  4.577148E+0000  5.926144E+0000  8.013287E+0000
 -9.591132E+0000  2.903054E+0000  4.903698E+0000  2.286108E+0000  6.018343E+0000
 -1.209080E+0001 -9.056347E-0001 -5.975190E-0001 -5.120181E+0000  1.310732E-0001
 -9.204431E+0000 -1.148315E+0000 -7.987529E+0000 -1.284499E+0001 -8.928919E+0000
 -2.324128E+0000 -4.259326E-0001 -1.277807E+0001 -1.822839E+0001 -1.555100E+0001
  5.722651E+0000 -4.664121E-0001 -1.295217E+0001 -1.716594E+0001 -1.540725E+0001
  9.763401E+0000 -2.144826E+0000 -8.096477E+0000 -8.470796E+0000 -1.071001E+0001
  8.963778E+0000 -5.863049E+0000 -3.275192E+0000 -1.099964E-0001 -5.695717E+0000
  5.853492E+0000 -1.028593E+0001  2.668012E-0001  4.603876E+0000 -1.549304E+0000
  1.974368E+0000 -1.407507E+0001 -1.879387E+0000  2.177201E+0000 -3.928028E+0000
  7.287000E-0001 -1.641070E+0001 -6.486965E+0000 -5.620947E+0000 -9.384434E+0000
  2.734343E+0000 -1.602935E+0001 -1.248611E+0001 -1.514456E+0001 -1.626537E+0001
  7.653037E+0000 -1.291109E+0001 -1.516643E+0001 -1.900373E+0001 -2.286061E+0001
  1.376047E+0001 -1.072541E+0001 -1.234817E+0001 -1.443134E+0001 -2.002345E+0001
  1.560512E+0001 -9.441219E+0000 -5.787235E+0000 -5.643514E+0000 -1.125595E+0001
  1.307637E+0001 -1.124730E+0001  4.634841E+0000  4.548445E+0000  1.193295E-0001
  7.268044E+0000 -1.464854E+0001  9.922199E+0000  1.075557E+0001  9.333726E+0000
  2.147574E+0000 -1.633579E+0001  6.673732E+0000  7.246544E+0000  1.105332E+0001
  3.094717E-0001 -1.613927E+0001  3.197062E-0001 -6.109449E-0001  9.805016E+0000
  6.499680E-0001 -1.142033E+0001 -8.133425E+0000 -1.061127E+0001  4.294062E+0000
  3.916615E+0000 -5.278636E+0000 -1.183817E+0001 -1.454703E+0001  1.298581E+0000
  8.009777E+0000  9.616356E-0001 -6.985222E+0000 -1.040121E+0001  3.697027E+0000
  8.211221E+0000  5.899708E+0000  4.183780E+0000  3.126110E+0000  8.608925E+0000
  3.576621E+0000  1.062330E+0001  1.723262E+0001  2.037619E+0001  1.557276E+0001
 -5.234756E+0000  1.361450E+0001  2.999193E+0001  3.515073E+0001  2.399701E+0001
 -1.582204E+0001  1.473061E+0001  3.744945E+0001  4.180013E+0001  2.828406E+0001
 -2.221507E+0001  1.732179E+0001  3.558617E+0001  3.777433E+0001  2.856705E+0001
 -2.343175E+0001  2.061467E+0001  2.674141E+0001  2.671759E+0001  2.297113E+0001
 -1.905969E+0001  2.511513E+0001  1.301192E+0001  1.298498E+0001  1.379218E+0001
 -1.289910E+0001  2.978207E+0001  2.136057E+0000  2.061278E+0000  6.657477E+0000
 -8.443471E+0000  3.243851E+0001 -1.878683E+0000 -3.150589E+0000  2.875884E+0000
 -7.306537E+0000  3.097185E+0001  4.921825E-0001 -2.458742E+0000  4.337278E+0000
 -1.196594E+0001  2.614078E+0001  2.581027E+0000  3.527350E-0001  4.744424E+0000
 -1.745777E+0001  1.867527E+0001  2.686479E+0000  1.976633E+0000  3.014813E+0000
 -1.928032E+0001  1.142782E+0001 -2.529071E+0000 -5.875247E-0001 -3.221165E+0000
 -1.638017E+0001  6.638141E+0000 -1.182265E+0001 -7.246990E+0000 -1.161306E+0001
 -8.749301E+0000  2.531886E+0000 -1.869180E+0001 -1.350499E+0001 -2.044125E+0001
  2.452366E+0000 -6.509744E-0002 -2.230657E+0001 -2.014003E+0001 -2.675962E+0001
  1.328499E+0001 -1.503036E+0000 -2.096563E+0001 -2.256396E+0001 -2.772740E+0001
  1.644848E+0001 -5.478820E+0000 -1.462665E+0001 -2.164899E+0001 -2.353233E+0001
  1.274377E+0001 -1.339944E+0001 -7.032941E+0000 -1.868176E+0001 -1.844029E+0001
  7.935754E+0000 -2.216704E+0001 -6.055336E+0000 -1.659547E+0001 -1.626168E+0001
  5.860371E+0000 -2.778525E+0001 -1.263285E+0001 -1.971815E+0001 -1.835980E+0001
  8.733968E+0000 -3.022086E+0001 -2.128397E+0001 -2.362000E+0001 -2.369692E+0001
  1.669766E+0001 -2.980832E+0001 -2.820131E+0001 -2.426554E+0001 -2.543725E+0001
  2.409174E+0001 -2.825436E+0001 -2.906019E+0001 -1.967304E+0001 -2.083062E+0001
  2.632237E+0001 -2.753472E+0001 -2.130964E+0001 -1.097723E+0001 -1.249114E+0001
  2.230595E+0001 -2.687250E+0001 -8.482407E+0000 -3.154308E+0000 -3.708898E+0000
  1.478052E+0001 -2.669100E+0001  3.470838E+0000  1.828434E+0000  4.182086E+0000
  8.006641E+0000 -2.425606E+0001  1.173660E+0001  2.588705E+0000  7.832709E+0000
  3.828369E+0000 -1.842194E+0001  1.452742E+0001  2.364681E+0000  9.804893E+0000
  2.773266E+0000 -8.983661E+0000  1.622761E+0001  3.114923E+0000  1.124948E+0001
  2.538801E+0000 -1.291476E-0001  1.858524E+0001  8.615107E+0000  1.409958E+0001
  2.365382E+0000  8.944879E+0000  2.100665E+0001  1.724633E+0001  1.803430E+0001
 -1.500990E+0000  1.764973E+0001  2.338461E+0001  2.901280E+0001  2.463959E+0001
 -1.041082E+0001  2.518395E+0001  2.698849E+0001  3.973466E+0001  3.256042E+0001
 -2.163130E+0001  3.004065E+0001  3.175717E+0001  4.678095E+0001  3.882305E+0001
 -3.013057E+0001  3.392337E+0001  3.215401E+0001  4.531325E+0001  4.016243E+0001
 -3.433729E+0001  3.807823E+0001  2.972906E+0001  3.861349E+0001  3.646240E+0001
 -3.205390E+0001  4.097088E+0001  2.398746E+0001  2.925536E+0001  2.767480E+0001
 -2.515448E+0001  4.511228E+0001  1.802539E+0001  1.830599E+0001  1.858868E+0001
 -1.689693E+0001  4.692111E+0001  1.503897E+0001  1.026495E+0001  1.392383E+0001
 -1.354091E+0001  4.609010E+0001  1.437300E+0001  5.282106E+0000  1.128783E+0001
 -1.522312E+0001  3.947237E+0001  1.233956E+0001  3.889953E+0000  9.267717E+0000
 -1.881213E+0001  2.951522E+0001  3.751679E+0000 -1.032226E-0001  4.091427E+0000
 -2.168863E+0001  1.979280E+0001 -1.045480E+0001 -7.061739E+0000 -8.190559E+0000
 -1.939394E+0001  9.287210E+0000 -2.594458E+0001 -1.810511E+0001 -2.299193E+0001
 -1.065348E+0001  2.235905E+0000 -3.922141E+0001 -3.053310E+0001 -3.675420E+0001
  1.730692E+0000 -2.690986E+0000 -4.430315E+0001 -3.658878E+0001 -4.527610E+0001
  1.420263E+0001 -8.153767E+0000 -3.978185E+0001 -3.631187E+0001 -4.267121E+0001
  2.089731E+0001 -1.306558E+0001 -2.857238E+0001 -2.960018E+0001 -3.430121E+0001
  2.222934E+0001 -1.928046E+0001 -1.323510E+0001 -1.921570E+0001 -2.135707E+0001
  1.809083E+0001 -2.507901E+0001 -2.684282E+0000 -1.044897E+0001 -9.670044E+0000
  1.359453E+0001 -3.147583E+0001  2.408929E+0000 -5.916442E+0000 -2.647262E+0000
  8.507502E+0000 -3.593936E+0001 -3.417481E-0001 -8.659839E+0000 -4.752140E+0000
  9.716389E+0000 -3.803289E+0001 -9.634699E+0000 -1.554304E+0001 -1.314635E+0001
  1.574981E+0001 -3.411976E+0001 -2.155809E+0001 -2.456044E+0001 -2.230255E+0001
  2.361589E+0001 -2.796406E+0001 -2.884744E+0001 -2.519884E+0001 -2.392327E+0001
  2.701913E+0001 -2.078780E+0001 -2.701727E+0001 -1.824883E+0001 -1.508856E+0001
  2.442197E+0001 -1.656891E+0001 -1.374705E+0001 -2.099041E+0000  1.690004E-0002
  1.579410E+0001 -1.383580E+0001  4.940078E+0000  1.479431E+0001  1.833670E+0001
  5.443115E+0000 -1.277050E+0001  1.907420E+0001  2.607781E+0001  3.141638E+0001
 -2.849001E+0000 -9.130969E+0000  2.738802E+0001  2.843704E+0001  3.386006E+0001
 -7.582414E+0000 -1.250837E+0000  2.985551E+0001  2.324009E+0001  2.670792E+0001
 -9.624059E+0000  8.191653E+0000  2.823498E+0001  1.751365E+0001  1.901935E+0001
 -1.077179E+0001  1.858210E+0001  2.710992E+0001  1.522911E+0001  1.479582E+0001
 -1.246705E+0001  2.603498E+0001  2.785615E+0001  1.712374E+0001  1.730306E+0001
 -1.423700E+0001  3.034394E+0001  3.039369E+0001  2.168920E+0001  2.290871E+0001
 -1.948175E+0001  3.512214E+0001  2.769487E+0001  2.612999E+0001  2.654161E+0001
 -2.524133E+0001  3.783985E+0001  2.443679E+0001  2.831348E+0001  3.082735E+0001
 -2.954273E+0001  3.931558E+0001  2.032987E+0001  2.620041E+0001  2.999550E+0001
 -3.015262E+0001  4.162981E+0001  1.560012E+0001  2.165303E+0001  2.439226E+0001
 -2.905427E+0001  4.353185E+0001  1.336755E+0001  1.555120E+0001  1.829723E+0001
 -2.385169E+0001  4.216514E+0001  1.309927E+0001  1.285313E+0001  1.433340E+0001
 -2.008937E+0001  3.926789E+0001  1.263992E+0001  9.527806E+0000  9.113685E+0000
 -1.895080E+0001  3.418993E+0001  1.050148E+0001  4.170691E+0000  3.664499E+0000
 -1.797749E+0001  2.685592E+0001  5.625909E+0000 -2.215851E+0000 -1.971555E+0000
 -1.534239E+0001  2.034579E+0001 -3.523576E+0000 -1.039075E+0001 -1.034609E+0001
 -1.076713E+0001  1.392816E+0001 -1.381481E+0001 -1.788447E+0001 -1.880141E+0001
 -5.198216E+0000  6.722025E+0000 -2.396961E+0001 -2.437167E+0001 -2.634904E+0001
 -6.903910E-0001 -1.966154E-0001 -3.221480E+0001 -2.711439E+0001 -3.024102E+0001
  2.253545E+0000 -5.209621E+0000 -3.674308E+0001 -2.846998E+0001 -3.119694E+0001
  5.056249E+0000 -1.171715E+0001 -3.494103E+0001 -2.598410E+0001 -2.755557E+0001
  7.691244E+0000 -1.676395E+0001 -2.776627E+0001 -2.082364E+0001 -2.256429E+0001
  1.173943E+0001 -2.147189E+0001 -1.875658E+0001 -1.526080E+0001 -1.429818E+0001
  1.738036E+0001 -2.328732E+0001 -1.097417E+0001 -1.061770E+0001 -7.585133E+0000
  2.311628E+0001 -2.600015E+0001 -4.384584E+0000 -7.638312E+0000 -4.632340E+0000
  2.718370E+0001 -2.853927E+0001 -8.551082E-0001 -7.366698E+0000 -4.740598E+0000
  2.650278E+0001 -3.274833E+0001 -2.603104E+0000 -1.107385E+0001 -8.777631E+0000
  2.341299E+0001 -3.613607E+0001 -8.384874E+0000 -1.665879E+0001 -1.581380E+0001
  1.965745E+0001 -3.877523E+0001 -1.836423E+0001 -2.439320E+0001 -2.441258E+0001
  1.715964E+0001 -4.054270E+0001 -2.825631E+0001 -3.201123E+0001 -3.097822E+0001
  1.698212E+0001 -3.947047E+0001 -3.443614E+0001 -3.558407E+0001 -3.216330E+0001
  1.932122E+0001 -3.278834E+0001 -3.355102E+0001 -3.198709E+0001 -2.717765E+0001
  2.127747E+0001 -2.465111E+0001 -1.999989E+0001 -1.781285E+0001 -1.212403E+0001
  2.071677E+0001 -1.737225E+0001  4.060077E+0000  5.128384E+0000  1.058885E+0001
  1.657597E+0001 -1.158212E+0001  3.052266E+0001  2.891872E+0001  3.339107E+0001
  6.374247E+0000 -7.672320E+0000  4.911096E+0001  4.550893E+0001  4.756586E+0001
 -5.455738E+0000 -2.451232E+0000  5.377594E+0001  5.153058E+0001  4.959839E+0001
 -1.475497E+0001  4.634968E+0000  4.466205E+0001  4.542255E+0001  3.846428E+0001
 -1.631519E+0001  1.602309E+0001  3.022479E+0001  2.875158E+0001  2.243914E+0001
 -1.497716E+0001  2.760199E+0001  1.812087E+0001  1.722568E+0001  1.174328E+0001
 -1.513476E+0001  3.819631E+0001  1.220436E+0001  1.430465E+0001  1.080396E+0001
 -1.746333E+0001  4.513300E+0001  1.634535E+0001  2.083235E+0001  1.935800E+0001
 -2.261804E+0001  5.014241E+0001  2.697611E+0001  3.042954E+0001  3.168593E+0001
 -2.892704E+0001  5.199454E+0001  3.731142E+0001  3.947499E+0001  4.325636E+0001
 -3.581853E+0001  5.107301E+0001  4.254825E+0001  4.309345E+0001  4.671144E+0001
 -3.908553E+0001  5.043118E+0001  3.802855E+0001  3.842041E+0001  4.017513E+0001
 -3.872902E+0001  4.969854E+0001  2.710580E+0001  2.692393E+0001  2.602928E+0001
 -3.294030E+0001  5.186411E+0001  1.445275E+0001  1.350903E+0001  9.713454E+0000
 -2.747044E+0001  5.444130E+0001  4.465192E+0000  5.410578E+0000 -1.991924E+0000
 -2.308900E+0001  5.209396E+0001  2.489513E+0000  3.801385E+0000 -5.704728E+0000
 -2.196762E+0001  4.545054E+0001  4.016337E+0000  4.879542E+0000 -4.277533E+0000
 -2.174385E+0001  3.820394E+0001  2.919264E+0000  3.379181E+0000 -2.213153E+0000
 -2.123571E+0001  2.892550E+0001 -3.408809E-0001 -1.419635E+0000 -9.018274E-0001
 -1.785782E+0001  2.133314E+0001 -6.585420E+0000 -9.297681E+0000 -4.015620E+0000
 -1.082032E+0001  1.553176E+0001 -1.518563E+0001 -1.768722E+0001 -1.004442E+0001
 -1.065012E+0000  9.950197E+0000 -2.110361E+0001 -2.364908E+0001 -1.652328E+0001
  4.946268E+0000  4.826961E+0000 -2.301347E+0001 -2.389531E+0001 -2.228145E+0001
  7.138303E+0000 -7.467097E-0001 -1.966458E+0001 -2.072808E+0001 -2.456307E+0001
  6.878691E+0000 -6.064836E+0000 -1.578947E+0001 -1.439526E+0001 -2.349393E+0001
  5.423819E+0000 -1.061061E+0001 -1.050100E+0001 -9.615960E+0000 -2.080013E+0001
  2.765305E+0000 -1.242949E+0001 -7.854539E+0000 -7.968046E+0000 -1.602910E+0001
 -4.271535E-0001 -1.170163E+0001 -3.883780E+0000 -6.383192E+0000 -8.917777E+0000
 -1.006339E+0000 -9.762346E+0000  4.725801E-0001 -3.157698E+0000  1.292733E+0000
  1.883555E+0000 -6.443471E+0000  5.415538E+0000  3.263757E+0000  1.070551E+0001
  4.851534E+0000 -1.865874E+0000  9.836139E+0000  1.036924E+0001  1.918694E+0001
  6.343122E+0000  7.000465E-0001  1.483959E+0001  1.605417E+0001  2.390365E+0001
  2.996290E+0000  1.809597E-0001  1.832095E+0001  1.616776E+0001  2.388501E+0001
 -3.657192E+0000 -2.231105E+0000  1.599795E+0001  1.082901E+0001  1.697410E+0001
 -7.457117E+0000 -4.323093E+0000  5.663453E+0000 -1.027652E+0000  3.380932E+0000
 -5.776306E+0000 -3.741544E+0000 -8.191183E+0000 -1.399677E+0001 -1.305697E+0001
 -2.410878E+0000 -1.719590E+0000 -1.832348E+0001 -2.215834E+0001 -2.470705E+0001
  1.912726E+0000  1.046811E+0000 -2.169388E+0001 -2.178304E+0001 -2.744009E+0001
  4.853611E+0000  2.655046E+0000 -1.542542E+0001 -1.215394E+0001 -1.952655E+0001
  5.048630E+0000  2.419512E+0000 -3.052235E+0000  1.759141E+0000 -4.736990E+0000
  1.280971E+0000 -1.089852E+0000  1.106577E+0001  1.540863E+0001  1.019260E+0001
 -3.668454E+0000 -3.934285E+0000  1.824426E+0001  2.125069E+0001  1.783837E+0001
 -6.040113E+0000 -7.033427E+0000  1.631845E+0001  1.800861E+0001  1.806883E+0001
 -3.627766E+0000 -6.435982E+0000  5.972708E+0000  6.643221E+0000  1.072902E+0001
  2.499056E+0000 -4.776431E+0000 -8.537593E+0000 -6.057379E+0000  1.174618E-0001
  9.104716E+0000 -2.745103E+0000 -1.903287E+0001 -1.533185E+0001 -9.186349E+0000
  1.231230E+0001  1.175973E-0001 -2.330207E+0001 -1.773856E+0001 -1.383958E+0001
  1.086444E+0001 -7.826898E-0001 -1.823098E+0001 -1.326210E+0001 -1.125596E+0001
  5.592955E+0000 -4.367683E+0000 -7.743155E+0000 -5.789604E+0000 -4.031743E+0000
 -6.790067E-0001 -7.510329E+0000 -1.830997E-0001 -1.678060E+0000  6.538956E-0001
 -3.426146E+0000 -9.322530E+0000  6.458406E+0000  3.785849E-0001  1.341649E+0000
 -2.628972E+0000 -1.015012E+0001  7.788330E+0000  2.781114E-0002 -8.450577E-0001
  9.037921E-0001 -9.410058E+0000  3.614225E+0000 -3.577628E+0000 -5.112330E+0000
  6.863757E+0000 -8.675636E+0000 -2.078560E+0000 -5.752571E+0000 -8.022617E+0000
  1.165487E+0001 -6.525062E+0000 -7.175762E+0000 -5.804993E+0000 -8.201757E+0000
  1.183150E+0001 -5.622205E+0000 -6.994069E+0000 -4.031486E+0000 -3.957215E+0000
  7.777526E+0000 -4.352654E+0000 -5.686674E+0000  1.814306E-0001  1.971219E-0001
  1.245882E+0000 -2.412190E+0000 -1.070217E+0000  4.652743E+0000  3.913168E+0000
 -4.980612E+0000 -1.737751E+0000  5.107122E+0000  9.605487E+0000  5.882261E+0000
 -7.855723E+0000  1.604506E+0000  9.050313E+0000  1.007206E+0001  6.545806E+0000
 -7.922835E+0000  5.876011E+0000  1.339040E+0001  1.064486E+0001  9.889823E+0000
 -7.475467E+0000  1.061398E+0001  1.883210E+0001  1.414584E+0001  1.523165E+0001
 -7.031972E+0000  1.469581E+0001  2.367779E+0001  1.754165E+0001  1.971497E+0001
 -6.669663E+0000  1.610719E+0001  2.604266E+0001  2.007227E+0001  2.540974E+0001
 -7.547353E+0000  1.500965E+0001  2.315150E+0001  1.833168E+0001  2.449078E+0001
 -7.092835E+0000  1.382716E+0001  1.354299E+0001  1.106755E+0001  1.646131E+0001
 -6.058051E+0000  1.050798E+0001 -1.906879E-0001  1.569583E+0000  4.760107E+0000
 -6.397141E+0000  7.023063E+0000 -1.362102E+0001 -9.446272E+0000 -1.046810E+0001
 -4.959886E+0000  2.726309E+0000 -2.560940E+0001 -1.909156E+0001 -2.274750E+0001
 -1.835356E+0000 -2.396505E+0000 -3.183301E+0001 -2.636648E+0001 -3.252160E+0001
  2.133630E+0000 -6.525970E+0000 -3.128738E+0001 -2.940003E+0001 -3.700354E+0001
  5.468048E+0000 -1.016909E+0001 -2.449074E+0001 -2.627625E+0001 -3.514002E+0001
  9.501720E+0000 -1.370382E+0001 -1.413136E+0001 -1.966114E+0001 -2.637628E+0001
  1.304653E+0001 -1.640657E+0001 -3.978443E+0000 -1.180987E+0001 -1.339432E+0001
  1.397485E+0001 -1.766641E+0001  2.992825E+0000 -4.476316E+0000 -5.141427E-0001
  1.189022E+0001 -1.754258E+0001  7.257001E+0000  4.746002E-0001  9.213184E+0000
  8.105691E+0000 -1.637681E+0001  6.915677E+0000  3.170857E+0000  1.294562E+0001
  3.688169E+0000 -1.498301E+0001  4.693638E+0000  3.395932E+0000  1.263928E+0001
  8.367541E-0001 -1.139009E+0001  1.657145E+0000  1.229275E+0000  7.582177E+0000
  1.207889E+0000 -6.227862E+0000  2.549912E+0000 -1.188000E+0000  7.300462E-0001
  1.908479E+0000 -2.682660E+0000  5.756536E+0000  1.805968E+0000 -1.832018E+0000
  2.086660E+0000 -5.203112E-0001  1.077940E+0001  5.386400E+0000 -1.196123E+0000
  2.483794E+0000  1.077385E+0000  1.277626E+0001  9.806685E+0000  9.199803E-0001
  1.781372E+0000  2.528724E+0000  1.274464E+0001  1.296397E+0001  4.766809E+0000
 -9.502307E-0001  2.228528E+0000  9.094916E+0000  1.399345E+0001  8.956314E+0000
 -3.412810E+0000  4.110894E+0000  1.377133E+0000  9.632064E+0000  1.222789E+0001
 -5.156637E+0000  6.033578E+0000 -3.392230E+0000  5.720897E+0000  1.180161E+0001
 -5.513243E+0000  5.505117E+0000 -4.592977E+0000  2.656816E+0000  9.491017E+0000
 -2.519888E+0000  6.021854E+0000 -2.537475E+0000 -3.374063E+0000  5.869756E+0000
 -1.331889E-0001  7.281675E+0000  1.583080E+0000 -6.850126E+0000  1.498112E+0000
 -6.948496E-0001  7.992261E+0000  5.567797E+0000 -6.534205E+0000 -2.269343E+0000
 -4.302408E+0000  6.996754E+0000  9.606786E+0000 -2.573594E+0000 -3.321434E+0000
 -7.988835E+0000  6.124740E+0000  1.172589E+0001  3.956773E+0000 -4.253057E+0000
 -1.012779E+0001  5.629722E+0000  9.418083E+0000  8.302206E+0000 -4.398993E+0000
 -1.074408E+0001  5.119350E+0000  4.207206E+0000  9.696830E+0000 -4.339869E+0000
 -7.766896E+0000  7.700590E+0000 -1.367485E+0000  8.431501E+0000 -2.296451E+0000
 -3.141444E+0000  9.847437E+0000 -3.419799E+0000  8.849697E+0000  3.769423E+0000
 -1.124890E+0000  9.635440E+0000 -1.284819E+0000  8.920659E+0000  1.098621E+0001
 -2.261856E+0000  8.009462E+0000  1.423945E+0000  7.591484E+0000  1.668512E+0001
 -4.197025E+0000  5.943345E+0000  5.125685E+0000  3.987721E+0000  1.738529E+0001
 -6.758466E+0000  5.247937E+0000  6.161501E+0000 -2.925603E+0000  1.186588E+0001
 -9.374218E+0000  4.422420E+0000  4.844498E+0000 -7.987881E+0000  4.421351E+0000
 -8.827306E+0000  5.131818E+0000  6.360888E-0001 -1.021053E+0001 -4.689089E+0000
 -5.661486E+0000  7.132802E+0000 -3.027293E+0000 -6.920090E+0000 -1.067429E+0001
 -7.018604E-0001  9.044775E+0000 -3.852212E+0000 -2.315342E-0002 -1.080595E+0001
  9.779223E-0001  8.569096E+0000 -1.288779E+0000  9.537358E+0000 -4.819113E+0000
 -4.102309E-0001  6.304026E+0000  1.954036E+0000  1.642781E+0001  3.714708E+0000
 -1.892227E+0000  2.143141E+0000  3.585902E+0000  1.555575E+0001  8.577043E+0000
 -2.202860E+0000 -2.744594E+0000  1.388534E+0000  7.346318E+0000  7.236328E+0000
 -2.932879E+0000 -6.718243E+0000 -5.408444E+0000 -7.601804E+0000 -1.588207E+0000
 -1.363917E+0000 -7.796612E+0000 -1.377952E+0001 -2.339933E+0001 -1.254174E+0001
  3.127107E+0000 -8.208523E+0000 -1.904444E+0001 -3.165423E+0001 -2.190711E+0001
  8.302191E+0000 -1.001567E+0001 -1.968516E+0001 -2.943939E+0001 -2.706871E+0001
  1.207621E+0001 -1.176789E+0001 -1.507362E+0001 -2.052347E+0001 -2.696081E+0001
  1.345157E+0001 -1.468275E+0001 -9.965344E+0000 -8.937232E+0000 -2.106946E+0001
  1.110162E+0001 -1.741699E+0001 -5.375536E+0000  1.211963E+0000 -1.135828E+0001
  9.232644E+0000 -1.814006E+0001 -3.616057E+0000  6.452128E+0000 -2.174936E+0000
  7.659142E+0000 -1.883199E+0001 -2.943265E+0000  6.151955E+0000  5.555735E+0000
  8.050286E+0000 -1.950497E+0001 -4.342031E+0000  1.759258E+0000  7.197157E+0000
  9.286087E+0000 -1.891068E+0001 -6.913046E+0000 -4.972135E+0000  4.272328E+0000
  1.106783E+0001 -1.766182E+0001 -8.110101E+0000 -1.176563E+0001 -1.645324E+0000
  1.432826E+0001 -1.680814E+0001 -7.853110E+0000 -1.627468E+0001 -8.401012E+0000
  1.621030E+0001 -1.630735E+0001 -4.794442E+0000 -1.695356E+0001 -1.277688E+0001
  1.493072E+0001 -1.601139E+0001  2.480215E-0001 -1.512119E+0001 -1.313298E+0001
  1.166148E+0001 -1.648562E+0001  4.251048E+0000 -8.858635E+0000 -8.904161E+0000
  8.245969E+0000 -1.610069E+0001  5.003120E+0000 -2.542479E+0000 -5.066921E+0000
  4.971214E+0000 -1.465525E+0001  2.820503E+0000  1.939926E+0000  1.807724E-0001
  3.253179E+0000 -1.108711E+0001  1.896831E+0000  5.592092E+0000  5.818673E+0000
  3.975213E+0000 -6.945502E+0000  9.482260E-0001  9.266929E+0000  1.187415E+0001
  4.791805E+0000 -1.224424E+0000  2.178957E+0000  1.281518E+0001  1.551297E+0001
  4.251470E+0000  2.799065E+0000  5.948454E+0000  1.678386E+0001  1.872851E+0001
  2.410270E+0000  4.396595E+0000  1.233733E+0001  1.920718E+0001  1.974047E+0001
 -8.304009E-0001  5.632573E+0000  1.715998E+0001  1.845572E+0001  1.512438E+0001
 -5.324105E+0000  5.442059E+0000  1.857908E+0001  1.237022E+0001  7.619239E+0000
 -6.975083E+0000  5.372685E+0000  1.493167E+0001  3.467880E+0000 -1.490896E+0000
 -6.738087E+0000  5.997615E+0000  5.231926E+0000 -8.762061E+0000 -9.442905E+0000
 -3.423878E+0000  1.031581E+0001 -4.668203E+0000 -1.718841E+0001 -1.270500E+0001
 -1.972378E+0000  1.315727E+0001 -8.009081E+0000 -1.559375E+0001 -6.545998E+0000
 -8.997045E-0001  1.582422E+0001 -5.449890E+0000 -6.274594E+0000  4.418793E+0000
 -5.124419E+0000  1.627508E+0001  1.804890E+0000  9.531489E+0000  1.918905E+0001
 -1.024070E+0001  1.578369E+0001  9.425182E+0000  2.567471E+0001  2.881048E+0001
 -1.586415E+0001  1.357114E+0001  1.456634E+0001  3.421454E+0001  3.025386E+0001
 -1.828810E+0001  1.259511E+0001  1.447685E+0001  3.328361E+0001  2.147153E+0001
 -1.463852E+0001  1.295625E+0001  1.058417E+0001  2.367034E+0001  6.857689E+0000
 -7.649905E+0000  1.322307E+0001  5.691189E+0000  8.289889E+0000 -6.362846E+0000
 -3.570198E-0001  1.389783E+0001 -1.433401E+0000 -7.275416E+0000 -1.523162E+0001
  3.984171E+0000  1.231652E+0001 -5.551152E+0000 -1.884004E+0001 -1.904336E+0001
  5.242604E+0000  7.276396E+0000 -8.036666E+0000 -2.514731E+0001 -1.717177E+0001
  5.508017E-0001 -8.743818E-0001 -1.085680E+0001 -2.683048E+0001 -1.252364E+0001
 -4.099737E+0000 -7.147092E+0000 -1.842575E+0001 -2.518629E+0001 -1.173568E+0001
 -4.222765E+0000 -9.226187E+0000 -2.464990E+0001 -2.060334E+0001 -1.277841E+0001
 -6.965911E-0001 -9.379578E+0000 -2.631886E+0001 -1.294526E+0001 -1.328047E+0001
  5.791853E+0000 -9.054348E+0000 -2.101482E+0001 -1.738032E+0000 -9.978562E+0000
  1.089246E+0001 -8.584741E+0000 -1.074562E+0001  8.314265E+0000 -4.631272E+0000
  1.446768E+0001 -8.449110E+0000  4.828703E+0000  1.518663E+0001  9.115802E-0001
  1.297127E+0001 -8.911212E+0000  1.877617E+0001  1.686766E+0001  3.174059E+0000
  9.084271E+0000 -1.135661E+0001  2.532916E+0001  1.091724E+0001  4.279492E+0000
  4.529351E+0000 -1.530764E+0001  2.148328E+0001 -9.512071E-0001 -9.850572E-0001
 -7.427857E-0001 -1.771532E+0001  7.027788E+0000 -1.703921E+0001 -1.119017E+0001
 -1.583544E+0000 -1.684555E+0001 -1.203217E+0001 -3.093326E+0001 -2.134937E+0001
  2.824794E+0000 -1.429729E+0001 -2.691367E+0001 -3.694034E+0001 -2.710406E+0001
  8.283845E+0000 -1.113613E+0001 -3.284537E+0001 -3.154053E+0001 -2.455614E+0001
  1.215997E+0001 -8.046039E+0000 -2.727724E+0001 -1.527201E+0001 -1.558138E+0001
  1.335556E+0001 -5.984686E+0000 -1.315350E+0001  6.857499E+0000 -4.734585E-0001
  1.043849E+0001 -4.598516E+0000  5.149543E+0000  2.650174E+0001  1.493115E+0001
  3.251828E+0000 -6.143802E+0000  2.284359E+0001  3.566794E+0001  2.472922E+0001
 -3.108317E+0000 -6.946122E+0000  3.275410E+0001  3.132989E+0001  2.568223E+0001
 -6.283468E+0000 -5.892907E+0000  3.155589E+0001  1.664632E+0001  1.707944E+0001
 -5.013428E+0000 -4.677767E+0000  2.285913E+0001 -2.734151E+0000  3.905721E+0000
  1.624940E-0001 -4.122677E-0001  1.019294E+0001 -2.054649E+0001 -9.521990E+0000
  4.071486E+0000  4.419855E+0000 -1.417331E+0000 -2.856593E+0001 -1.515517E+0001
  4.275866E+0000  6.973212E+0000 -7.942991E+0000 -2.273851E+0001 -1.231174E+0001
  1.077968E+0000  8.877161E+0000 -7.281259E+0000 -7.638546E+0000 -3.782055E+0000
 -6.464846E+0000  9.797300E+0000 -2.762886E+0000  1.000784E+0001  8.646949E+0000
 -1.456305E+0001  1.081102E+0001  2.654136E+0000  2.362881E+0001  1.939675E+0001
 -1.831957E+0001  1.279954E+0001  9.460759E+0000  3.091918E+0001  2.510547E+0001
 -1.589369E+0001  1.693354E+0001  1.547838E+0001  3.242145E+0001  2.764903E+0001
 -1.013955E+0001  2.154308E+0001  2.198685E+0001  2.713167E+0001  2.626987E+0001
 -4.975113E+0000  2.494429E+0001  2.816697E+0001  2.108106E+0001  2.364731E+0001
 -6.580810E+0000  2.500325E+0001  3.108796E+0001  1.543034E+0001  1.846341E+0001
 -1.145236E+0001  2.323508E+0001  2.764906E+0001  6.297193E+0000  1.055995E+0001
 -1.693925E+0001  2.063176E+0001  1.771204E+0001 -2.994837E+0000  1.541806E+0000
 -1.839396E+0001  1.838427E+0001  2.528856E+0000 -9.789919E+0000 -7.601873E+0000
 -1.665248E+0001  1.646488E+0001 -1.339122E+0001 -1.244840E+0001 -1.425870E+0001
 -1.268361E+0001  1.546913E+0001 -2.598316E+0001 -1.264294E+0001 -1.572487E+0001
 -7.027006E+0000  1.494351E+0001 -3.039996E+0001 -7.439801E+0000 -1.050515E+0001
 -1.004573E+0000  1.451107E+0001 -2.402590E+0001  2.416677E+0000 -1.317135E+0000
  1.220715E+0000  1.066559E+0001 -9.911894E+0000  1.425965E+0001  8.872091E+0000
 -1.246789E+0000  7.241495E+0000  4.102789E+0000  1.981721E+0001  1.507572E+0001
 -6.548332E+0000  3.844637E+0000  1.450639E+0001  1.697488E+0001  1.523231E+0001
 -8.969414E+0000  1.305220E+0000  1.691182E+0001  7.551363E+0000  9.227282E+0000
 -6.895863E+0000  3.841800E-0001  1.310555E+0001 -4.314794E+0000 -1.877137E+0000
 -3.043708E+0000  1.691108E+0000  4.008281E+0000 -1.503612E+0001 -1.305696E+0001
  3.671674E+0000  2.687429E+0000 -4.931914E+0000 -2.133941E+0001 -1.872659E+0001
  5.353214E+0000  2.476359E+0000 -1.011206E+0001 -1.947784E+0001 -1.526773E+0001
  5.624082E+0000 -1.236735E+0000 -1.161659E+0001 -1.293843E+0001 -6.821995E+0000
  3.331692E+0000 -5.770970E+0000 -1.141562E+0001 -6.617542E+0000 -1.311685E+0000
  1.088397E+0000 -9.961572E+0000 -1.240202E+0001 -2.770616E+0000 -4.075220E+0000
  7.116430E-0001 -1.170059E+0001 -1.498325E+0001 -2.115142E+0000 -1.023510E+0001
  4.298906E+0000 -1.043126E+0001 -1.526000E+0001 -2.299480E+0000 -1.810890E+0001
  7.734063E+0000 -9.057183E+0000 -1.022542E+0001 -2.916806E+0000 -1.902782E+0001
  9.089498E+0000 -8.463007E+0000 -4.455032E-0001 -1.394334E+0000 -1.438849E+0001
  6.694631E+0000 -9.622918E+0000  9.282374E+0000  1.335557E-0001 -4.997391E+0000
  2.972062E+0000 -1.048990E+0001  1.384002E+0001 -9.815276E-0001  4.231458E+0000
  5.842755E-0001 -1.050956E+0001  1.144513E+0001 -3.542547E+0000  1.126509E+0001
  8.288470E-0001 -8.389902E+0000  4.957423E+0000 -6.637321E+0000  1.369952E+0001
  1.517397E+0000 -5.366467E+0000 -4.805304E-0001 -6.616149E+0000  1.359479E+0001
  3.512646E+0000 -1.063814E+0000 -3.928501E+0000 -1.863981E+0000  1.226335E+0001
  2.678820E+0000  3.419865E+0000 -2.072382E+0000  7.572906E+0000  1.212907E+0001
  8.418041E-0001  6.946501E+0000  5.292862E+0000  1.685162E+0001  1.373739E+0001
 -3.043598E+0000  7.645863E+0000  1.530671E+0001  2.249167E+0001  1.600448E+0001
 -7.969656E+0000  6.712297E+0000  2.246259E+0001  2.260280E+0001  1.607974E+0001
 -1.098580E+0001  6.183523E+0000  2.229545E+0001  1.710292E+0001  1.020327E+0001
 -1.059354E+0001  6.625007E+0000  1.511675E+0001  7.299608E+0000  1.906652E+0000
 -7.078605E+0000  7.038723E+0000  4.386717E+0000 -3.439894E+0000 -6.050855E+0000
 -2.284504E+0000  8.623446E+0000 -5.041859E+0000 -1.152201E+0001 -1.170198E+0001
  9.912149E-0002  8.751199E+0000 -8.730924E+0000 -1.362971E+0001 -1.076656E+0001
 -5.782302E-0001  8.083206E+0000 -1.061759E+0001 -9.382582E+0000 -6.009578E+0000
 -3.388726E+0000  4.806981E+0000 -8.020737E+0000 -1.271636E+0000  1.803202E+0000
 -5.650763E+0000  5.113570E-0001 -3.258854E+0000  4.750423E+0000  7.081031E+0000
 -5.912952E+0000 -1.110866E-0001 -1.926121E+0000  4.806236E+0000  5.489213E+0000
 -4.393172E+0000 -3.013171E-0001 -2.321484E+0000  2.751931E+0000  2.721202E+0000
 -1.003274E-0001  1.379576E+0000 -1.872518E+0000  1.492184E-0001 -1.285154E+0000
  5.766075E+0000  3.332385E+0000 -1.049113E+0000  1.391430E-0002 -2.795825E+0000
  7.833486E+0000  2.704777E+0000  3.977696E-0001  4.842367E-0001 -2.269226E+0000
  6.071844E+0000 -1.913854E-0001  2.617853E+0000  3.476420E-0001 -1.694923E+0000
  8.119091E-0001 -4.824960E+0000  1.895117E+0000 -2.968487E+0000 -2.686663E+0000
 -2.288838E+0000 -7.752927E+0000 -4.955099E+0000 -8.783634E+0000 -6.401285E+0000
 -2.770789E+0000 -8.002049E+0000 -1.285002E+0001 -1.447742E+0001 -1.263155E+0001
 -1.560151E+0000 -6.628026E+0000 -1.819761E+0001 -1.703839E+0001 -1.527354E+0001
  1.746949E+0000 -3.431932E+0000 -1.851827E+0001 -1.437086E+0001 -1.388585E+0001
  4.623973E+0000 -1.760349E+0000 -1.144587E+0001 -4.476355E+0000 -7.839357E+0000
  4.765117E+0000 -1.040080E+0000 -2.737745E+0000  6.973175E+0000  2.553575E+0000
  4.827726E+0000 -1.953662E+0000  5.868816E+0000  1.576841E+0001  1.123470E+0001
  3.743966E+0000 -4.790103E+0000  9.429535E+0000  1.982993E+0001  1.544728E+0001
  1.997402E+0000 -6.498956E+0000  5.812659E+0000  1.454216E+0001  1.134688E+0001
  1.732271E+0000 -7.387028E+0000  2.358249E-0001  4.767564E+0000  2.526202E+0000
  3.295625E+0000 -5.812387E+0000 -5.605963E+0000 -7.988140E+0000 -8.073686E+0000
  5.180247E+0000 -5.180985E+0000 -7.613767E+0000 -1.649317E+0001 -1.599093E+0001
  5.656609E+0000 -6.158317E+0000 -8.042493E+0000 -1.967448E+0001 -1.972630E+0001
  5.958797E+0000 -6.157025E+0000 -9.687496E+0000 -1.904162E+0001 -1.776618E+0001
  5.367195E+0000 -6.558492E+0000 -9.897619E+0000 -1.354155E+0001 -1.038529E+0001
  4.491772E+0000 -6.020809E+0000 -8.988457E+0000 -5.854657E+0000 -3.136747E+0000
  4.206030E+0000 -5.665093E+0000 -7.564505E+0000  1.361335E+0000  4.092522E+0000
  3.837384E+0000 -3.220825E+0000 -2.185030E+0000  7.256510E+0000  8.808326E+0000
  2.147124E+0000 -3.292313E-0002  4.476453E+0000  1.373206E+0001  1.211863E+0001
  7.982401E-0001  3.028219E+0000  1.209509E+0001  1.868382E+0001  1.261033E+0001
  2.736703E-0001  6.050086E+0000  1.718114E+0001  1.932952E+0001  1.111324E+0001
 -7.250689E-0001  8.705525E+0000  1.973111E+0001  1.674710E+0001  9.297130E+0000
 -1.959607E+0000  1.050879E+0001  2.001803E+0001  1.196404E+0001  8.658426E+0000
 -4.142614E+0000  1.038390E+0001  1.662610E+0001  6.931573E+0000  9.130668E+0000
 -7.186796E+0000  9.442751E+0000  9.482919E+0000  1.733468E+0000  7.793828E+0000
 -8.242932E+0000  1.044539E+0001 -4.098642E-0001 -4.407620E+0000  3.854432E+0000
 -7.324339E+0000  1.329376E+0001 -7.108760E+0000 -5.115900E+0000  2.602432E+0000
 -6.178027E+0000  1.585435E+0001 -8.534989E+0000  3.606896E-0001  4.331872E+0000
 -6.487658E+0000  1.652983E+0001 -1.893027E+0000  8.121167E+0000  9.655816E+0000
 -9.658976E+0000  1.580458E+0001  7.468306E+0000  1.574189E+0001  1.566116E+0001
 -1.344055E+0001  1.368715E+0001  1.453488E+0001  2.133933E+0001  1.650334E+0001
 -1.360582E+0001  1.364380E+0001  1.707015E+0001  2.060245E+0001  1.280845E+0001
 -1.243718E+0001  1.298998E+0001  1.668277E+0001  1.655415E+0001  5.566229E+0000
 -8.626215E+0000  1.098145E+0001  1.299140E+0001  9.117819E+0000 -2.273523E+0000
 -3.603535E+0000  8.037458E+0000  4.115241E+0000 -4.922942E-0001 -9.754363E+0000
  5.923691E-0001  3.829290E+0000 -7.875142E+0000 -1.169559E+0001 -1.680973E+0001
  2.630369E+0000  1.284422E+0000 -2.091983E+0001 -2.247346E+0001 -2.162956E+0001
  2.991976E+0000 -2.293043E+0000 -2.988092E+0001 -2.812225E+0001 -2.081077E+0001
  9.332687E-0001 -4.807735E+0000 -3.449591E+0001 -2.939976E+0001 -1.621445E+0001
 -7.469605E-0001 -5.901362E+0000 -3.153252E+0001 -2.446486E+0001 -7.738223E+0000
 -1.076803E-0002 -5.671975E+0000 -2.037964E+0001 -1.262731E+0001  3.135248E+0000
  1.230422E+0000 -5.097663E+0000 -3.650182E+0000  3.231681E+0000  1.342578E+0001
  3.541890E+0000 -4.262842E+0000  1.300816E+0001  1.756303E+0001  1.905023E+0001
  5.650503E+0000 -2.544231E+0000  2.517104E+0001  2.652237E+0001  1.851479E+0001
  5.308588E+0000 -4.793971E-0001  2.989164E+0001  2.770602E+0001  1.385336E+0001
  2.357502E+0000 -4.988341E-0001  2.756527E+0001  2.169513E+0001  7.083728E+0000
 -1.017762E+0000 -3.692504E-0001  1.744875E+0001  1.019974E+0001 -1.757427E+0000
 -3.977339E+0000 -3.641951E-0001  3.628486E+0000 -3.213886E+0000 -8.726135E+0000
 -4.863973E+0000 -5.638203E-0002 -1.171353E+0001 -1.387712E+0001 -1.329030E+0001
 -4.256034E+0000  1.384575E+0000 -2.408276E+0001 -1.821220E+0001 -1.178228E+0001
 -1.134167E+0000  3.864880E+0000 -2.602029E+0001 -1.614358E+0001 -5.045780E+0000
 -7.706694E-0002  5.443358E+0000 -1.901296E+0001 -4.801264E+0000  8.463812E+0000
 -1.892632E-0001  5.471299E+0000 -6.058060E+0000  8.400610E+0000  1.957605E+0001
 -1.512474E+0000  7.057630E+0000  7.045119E+0000  1.758858E+0001  2.602533E+0001
 -2.942297E+0000  9.353065E+0000  1.876218E+0001  2.328644E+0001  2.709155E+0001
 -5.473295E+0000  9.807634E+0000  2.558775E+0001  2.605274E+0001  2.262427E+0001
 -8.883462E+0000  8.856671E+0000  2.559313E+0001  2.125266E+0001  1.403967E+0001
 -9.189878E+0000  8.658564E+0000  1.919259E+0001  1.083946E+0001  2.335929E+0000
 -6.033526E+0000  1.128610E+0001  5.587777E+0000 -2.792113E-0001 -7.844189E+0000
 -1.349092E+0000  1.330075E+0001 -7.301722E+0000 -7.201091E+0000 -1.256915E+0001
  4.301871E-0001  1.307909E+0001 -1.412351E+0001 -8.167021E+0000 -1.092573E+0001
 -9.237362E-0001  1.048671E+0001 -1.518697E+0001 -5.546504E+0000 -5.890033E+0000
 -3.128631E+0000  6.131700E+0000 -1.270131E+0001 -3.076465E+0000  7.538280E-0001
 -5.289649E+0000  1.513486E+0000 -1.060486E+0001 -9.850412E-0001  4.582515E+0000
 -5.429780E+0000 -2.018684E+0000 -8.149011E+0000 -1.189958E+0000  3.017418E+0000
 -3.608552E+0000 -3.398379E+0000 -7.154792E+0000 -2.781214E+0000 -2.487366E+0000
  3.489824E-0001 -3.394780E+0000 -4.637524E+0000 -2.735014E+0000 -8.010593E+0000
  5.287197E+0000 -3.441194E+0000 -4.689246E-0001 -2.735134E+0000 -1.024207E+0001
  8.529787E+0000 -5.270308E+0000  3.561694E+0000 -9.629371E-0001 -9.930855E+0000
  7.068187E+0000 -7.565073E+0000  5.334408E+0000  1.108479E+0000 -1.013232E+0001
  4.939672E+0000 -1.050569E+0001  1.830112E+0000  9.303526E-0002 -9.486507E+0000
  5.021715E+0000 -1.156702E+0001 -4.872823E+0000 -3.869465E+0000 -1.003719E+0001
  4.453908E+0000 -1.199648E+0001 -1.071830E+0001 -8.984861E+0000 -8.476663E+0000
  4.899834E+0000 -1.291436E+0001 -1.455353E+0001 -1.334350E+0001 -5.548065E+0000
  4.440104E+0000 -1.250814E+0001 -1.599615E+0001 -1.684105E+0001 -1.898247E+0000
  3.572131E+0000 -1.188017E+0001 -1.441041E+0001 -1.692913E+0001  2.233054E+0000
  3.734269E+0000 -8.952508E+0000 -7.707111E+0000 -1.430007E+0001  3.616688E+0000
  3.934039E+0000 -5.012446E+0000  3.812842E+0000 -6.425921E+0000  5.991969E+0000
  4.653118E+0000 -2.360720E+0000  1.619245E+0001  5.762788E+0000  8.903283E+0000
  3.575589E+0000 -1.205876E+0000  2.543079E+0001  1.708619E+0001  1.069406E+0001
  1.212394E+0000 -1.430952E+0000  2.903716E+0001  2.563847E+0001  1.064762E+0001
 -1.606205E+0000 -2.296682E+0000  2.296950E+0001  2.639801E+0001  7.602569E+0000
 -6.965168E-0001 -1.610556E+0000  1.066260E+0001  1.746081E+0001  1.867431E+0000
  7.609410E-0001  1.144502E-0001 -3.632144E+0000  9.206697E-0001 -3.984482E+0000
  1.095466E+0000  1.318516E+0000 -1.343177E+0001 -1.285154E+0001 -5.705921E+0000
  1.059773E+0000  3.260377E+0000 -1.775098E+0001 -2.067967E+0001 -4.273845E+0000
  1.480816E-0001  4.360578E+0000 -1.592283E+0001 -1.952723E+0001 -3.866999E-0001
 -1.188392E+0000  5.072730E+0000 -6.575121E+0000 -1.179042E+0001  5.327151E+0000
 -2.637509E+0000  4.067227E+0000  6.362084E+0000  2.484047E-0001  1.199227E+0001
 -3.344741E+0000  3.014199E+0000  1.705038E+0001  1.150266E+0001  1.453879E+0001
 -3.811188E+0000  2.356082E+0000  2.334562E+0001  1.960527E+0001  1.280439E+0001
 -3.190611E+0000  3.086156E+0000  2.226507E+0001  2.233072E+0001  7.765124E+0000
 -1.031319E+0000  4.714607E+0000  1.634859E+0001  1.845451E+0001  1.186632E+0000
  1.748735E+0000  7.283569E+0000  8.226181E+0000  1.090655E+0001 -3.609628E+0000
  9.365189E-0001  7.155132E+0000  1.760145E+0000  4.269957E+0000 -3.088907E+0000
 -3.242912E+0000  5.209280E+0000 -4.185502E+0000 -3.630914E+0000 -1.105621E+0000
 -8.418530E+0000  2.534024E+0000 -9.941012E+0000 -1.038049E+0001  1.919475E+0000
 -9.852663E+0000  1.778924E+0000 -1.476320E+0001 -1.401434E+0001  1.070968E+0000
 -8.317391E+0000  3.542723E+0000 -1.569791E+0001 -1.189504E+0001  1.164726E-0001
 -4.956201E+0000  6.694073E+0000 -9.152735E+0000 -5.918790E+0000 -5.225106E-0001
 -7.111482E-0001  1.040945E+0001  3.328678E+0000  6.323262E+0000  3.003331E+0000
  1.547911E+0000  1.223369E+0001  1.795040E+0001  2.058460E+0001  1.011610E+0001
 -6.324268E-0001  1.390204E+0001  2.782530E+0001  3.237419E+0001  1.580168E+0001
 -6.859660E+0000  1.389144E+0001  3.072906E+0001  3.652398E+0001  1.974571E+0001
 -1.288878E+0001  1.350068E+0001  2.621227E+0001  3.032553E+0001  1.939939E+0001
 -1.396709E+0001  1.616947E+0001  1.534966E+0001  1.471381E+0001  1.439267E+0001
 -1.262234E+0001  1.892854E+0001  5.252295E+0000  1.421807E+0000  9.158456E+0000
 -1.052445E+0001  2.202869E+0001 -2.974852E+0000 -8.649266E+0000  6.293623E+0000
 -8.506630E+0000  2.409376E+0001 -5.860123E+0000 -1.102600E+0001  5.412209E+0000
 -9.168532E+0000  2.294194E+0001 -2.437821E+0000 -6.343073E+0000  6.759454E+0000
 -9.644053E+0000  2.062525E+0001  3.814755E+0000  2.407695E+0000  7.524381E+0000
 -1.258894E+0001  1.673318E+0001  1.015880E+0001  1.044934E+0001  7.213799E+0000
 -1.311621E+0001  1.398641E+0001  1.164981E+0001  1.382289E+0001  4.169718E+0000
 -1.148513E+0001  1.191953E+0001  8.095446E+0000  1.158576E+0001 -6.467029E-0001
 -7.509867E+0000  1.028663E+0001  1.811587E+0000  4.372360E+0000 -5.008657E+0000
 -2.861845E+0000  8.628848E+0000 -4.689552E+0000 -3.943758E+0000 -7.231760E+0000
  1.558005E+0000  7.569388E+0000 -8.795100E+0000 -1.067977E+0001 -7.401350E+0000
  3.440561E+0000  4.870094E+0000 -9.918375E+0000 -1.304831E+0001 -5.242400E+0000
  3.089798E+0000  1.481348E+0000 -1.217197E+0001 -1.169290E+0001 -3.687324E+0000
  7.065948E-0001 -3.613369E+0000 -1.342527E+0001 -1.022719E+0001 -5.813732E+0000
 -2.105782E-0001 -8.101245E+0000 -1.559518E+0001 -1.204377E+0001 -1.139977E+0001
  8.257877E-0001 -9.163905E+0000 -1.602380E+0001 -1.286563E+0001 -1.846855E+0001
  4.541187E+0000 -8.862471E+0000 -1.198006E+0001 -1.151854E+0001 -1.970848E+0001
  9.245807E+0000 -7.792368E+0000 -5.992477E+0000 -6.762177E+0000 -1.481992E+0001
  1.188438E+0001 -5.824763E+0000  1.304758E+0000 -9.304056E-0001 -6.195911E+0000
  9.203078E+0000 -6.462493E+0000  1.002342E+0001  7.712600E+0000  5.722572E+0000
  2.793332E+0000 -8.723733E+0000  1.457242E+0001  1.088145E+0001  1.505736E+0001
 -1.270627E+0000 -1.144661E+0001  1.070333E+0001  6.926870E+0000  1.721131E+0001
 -9.268149E-0001 -1.238137E+0001  4.760597E-0001 -5.316499E-0001  1.017268E+0001
  2.159798E+0000 -9.720234E+0000 -1.225488E+0001 -8.821771E+0000 -2.160668E+0000
  7.640828E+0000 -4.064865E+0000 -1.777032E+0001 -1.108106E+0001 -1.265646E+0001
  1.165110E+0001  1.006261E+0000 -1.409428E+0001 -5.324919E+0000 -1.330278E+0001
  1.030880E+0001  3.338863E+0000 -2.331312E+0000  6.348428E+0000 -6.903545E+0000
  3.183155E+0000  1.237148E+0000  1.158021E+0001  1.775359E+0001  2.689862E+0000
 -5.153269E+0000 -1.891764E+0000  1.926307E+0001  2.093368E+0001  8.366681E+0000
 -9.823492E+0000 -2.970894E+0000  1.743325E+0001  1.472346E+0001  8.312953E+0000
 -9.913321E+0000 -2.196723E+0000  9.804994E+0000  1.876003E+0000  3.431809E+0000
 -5.713810E+0000  2.197140E+0000 -1.827280E+0000 -1.109922E+0001 -7.663741E-0001
  1.771272E+0000  7.803873E+0000 -9.569888E+0000 -1.837654E+0001  8.256780E-0001
  7.692130E+0000  1.157726E+0001 -7.813076E+0000 -1.303951E+0001  5.934611E+0000
  6.600516E+0000  1.106413E+0001 -1.700191E+0000 -1.070887E+0000  1.339940E+0001
  1.031616E+0000  8.679572E+0000  5.769996E+0000  1.120703E+0001  1.774088E+0001
 -8.033195E+0000  5.380509E+0000  1.012371E+0001  1.830973E+0001  1.521341E+0001
 -1.337745E+0001  2.540897E+0000  7.112949E+0000  1.778952E+0001  4.490227E+0000
 -1.459233E+0001  4.360671E+0000  9.574814E-0001  1.131254E+0001 -9.398907E+0000
 -9.418033E+0000  7.270885E+0000 -4.812237E+0000  2.874967E+0000 -1.767691E+0001
 -2.215404E+0000  1.231655E+0001 -7.254945E+0000 -2.510210E+0000 -1.674956E+0001
  3.505989E+0000  1.430289E+0001 -2.154581E+0000 -1.023092E+0000 -5.108922E+0000
  5.545840E+0000  1.344291E+0001  8.264543E+0000  4.547127E+0000  1.029128E+0001
  2.480432E+0000  8.867418E+0000  1.699326E+0001  9.017840E+0000  2.372823E+0001
 -3.705765E+0000  1.719096E+0000  1.744502E+0001  7.237907E+0000  2.684910E+0001
 -9.858358E+0000 -4.075792E+0000  6.331547E+0000 -1.610661E+0000  1.639667E+0001
 -1.046404E+0001 -6.385908E+0000 -1.118453E+0001 -1.495486E+0001 -3.930876E+0000
 -4.515944E+0000 -4.569049E+0000 -2.620167E+0001 -2.555668E+0001 -2.617664E+0001
  3.606519E+0000 -1.232356E+0000 -3.069442E+0001 -2.678733E+0001 -3.840169E+0001
  1.185682E+0001  2.866807E+0000 -2.332095E+0001 -1.713264E+0001 -3.705129E+0001
  1.289471E+0001  4.151264E+0000 -5.295600E+0000  1.874324E+0000 -2.102562E+0001
  7.728661E+0000  2.554716E+0000  1.616198E+0001  2.121455E+0001  1.777868E+0000
  6.107612E-0001 -1.453861E+0000  3.300441E+0001  3.413212E+0001  2.106077E+0001
 -6.775552E+0000 -4.930968E+0000  3.761008E+0001  3.291495E+0001  2.988851E+0001
 -1.274990E+0001 -8.013188E+0000  2.603551E+0001  1.910268E+0001  2.564776E+0001
 -1.003787E+0001 -6.166365E+0000  1.980421E+0000 -3.279255E+0000  1.021701E+0001
  2.159725E-0001 -3.310300E-0001 -2.032168E+0001 -2.146191E+0001 -6.176270E+0000
  8.836332E+0000  5.291581E+0000 -2.935024E+0001 -2.845999E+0001 -1.380331E+0001
  1.096678E+0001  1.014973E+0001 -2.342611E+0001 -2.195340E+0001 -1.202973E+0001
  6.058352E+0000  1.123777E+0001 -6.160252E+0000 -3.605838E+0000 -2.315255E+0000
 -4.064470E+0000  1.037503E+0001  1.223448E+0001  1.868478E+0001  1.030878E+0001
 -1.396618E+0001  8.920211E+0000  2.463677E+0001  3.394851E+0001  2.016519E+0001
 -1.983450E+0001  7.667618E+0000  2.881579E+0001  3.897810E+0001  2.234115E+0001
 -1.984854E+0001  7.873613E+0000  2.514312E+0001  3.267313E+0001  1.633227E+0001
 -1.296689E+0001  1.007095E+0001  1.432397E+0001  1.771018E+0001  5.477663E+0000
 -1.586489E+0000  1.272709E+0001  2.892114E+0000  1.793003E+0000 -3.666991E+0000
  6.155917E+0000  1.588740E+0001 -6.876803E+0000 -1.169663E+0001 -7.404976E+0000
  7.668069E+0000  1.655501E+0001 -9.696453E+0000 -1.766789E+0001 -4.681107E+0000
 -4.247497E-0001  1.503361E+0001 -8.214771E+0000 -1.578391E+0001  2.457802E+0000
 -1.098756E+0001  1.142304E+0001 -3.560248E+0000 -8.559619E+0000  7.831127E+0000
 -1.921640E+0001  9.498530E+0000  6.736009E-0001 -5.483735E-0001  8.555090E+0000
 -2.295081E+0001  1.163941E+0001  3.969627E+0000  6.508690E+0000  6.249828E+0000
 -1.864679E+0001  1.665387E+0001  9.193906E+0000  1.304897E+0001  6.023862E+0000
 -9.169389E+0000  2.380479E+0001  1.749674E+0001  1.989352E+0001  1.007509E+0001
 -2.297181E+0000  2.798250E+0001  2.923895E+0001  2.885924E+0001  1.975233E+0001
 -2.838927E+0000  2.939428E+0001  3.900826E+0001  3.371868E+0001  2.960271E+0001
 -7.923848E+0000  2.613092E+0001  3.914040E+0001  3.248153E+0001  3.328101E+0001
 -1.622271E+0001  2.081103E+0001  2.883222E+0001  2.069520E+0001  2.767862E+0001
 -2.237731E+0001  1.613327E+0001  7.858649E+0000 -2.939750E-0001  1.112280E+0001
 -2.352724E+0001  1.180381E+0001 -1.716228E+0001 -2.341543E+0001 -8.082911E+0000
 -1.606193E+0001  1.110589E+0001 -3.948998E+0001 -4.088861E+0001 -2.501200E+0001
 -5.484324E+0000  1.294903E+0001 -4.743042E+0001 -4.637350E+0001 -3.310632E+0001
  4.377758E+0000  1.240854E+0001 -3.827000E+0001 -3.546231E+0001 -2.814913E+0001
  7.402180E+0000  7.623208E+0000 -1.908999E+0001 -1.402913E+0001 -1.298620E+0001
  3.435606E+0000  1.370805E-0001  4.423573E-0001  6.818565E+0000  4.081244E+0000
 -3.309154E+0000 -7.001473E+0000  1.374519E+0001  1.733665E+0001  1.266184E+0001
 -6.719662E+0000 -1.293850E+0001  1.713008E+0001  1.579325E+0001  9.871624E+0000
 -4.570772E+0000 -1.707751E+0001  9.361252E+0000  3.217159E+0000 -3.508129E+0000
  2.991589E+0000 -1.846096E+0001 -6.024298E+0000 -1.469759E+0001 -2.059343E+0001
  1.315546E+0001 -1.597249E+0001 -2.111869E+0001 -2.940688E+0001 -3.549848E+0001
  2.000060E+0001 -1.262332E+0001 -2.894398E+0001 -3.476409E+0001 -3.982559E+0001
  2.205884E+0001 -1.097969E+0001 -2.555950E+0001 -2.766328E+0001 -3.098134E+0001
  1.618681E+0001 -1.092917E+0001 -1.370597E+0001 -1.052378E+0001 -1.339662E+0001
  6.368271E+0000 -1.321645E+0001  6.082770E-0002  8.115428E+0000  6.646444E+0000
 -2.984431E+0000 -1.311379E+0001  9.304201E+0000  2.135254E+0001  2.011245E+0001
 -7.633167E+0000 -1.045019E+0001  1.503164E+0001  2.692724E+0001  2.574205E+0001
 -5.145151E+0000 -4.831773E+0000  1.758128E+0001  2.540222E+0001  2.464980E+0001
  2.550651E+0000  2.573136E+0000  1.781084E+0001  2.096086E+0001  2.151714E+0001
  8.321623E+0000  7.518359E+0000  1.941711E+0001  1.674941E+0001  1.819172E+0001
  9.876347E+0000  8.318193E+0000  1.993367E+0001  1.375883E+0001  1.123357E+0001
  3.876837E+0000  5.259621E+0000  1.683687E+0001  8.023734E+0000  2.471954E+0000
 -3.818960E+0000  9.684539E-0001  7.584034E+0000 -1.945574E+0000 -9.135952E+0000
 -1.026135E+0001 -1.253254E+0000 -6.840101E+0000 -1.410602E+0001 -2.105779E+0001
 -1.173753E+0001 -2.123012E+0000 -2.105437E+0001 -2.367393E+0001 -2.851315E+0001
 -8.005037E+0000 -5.051002E-0001 -2.924300E+0001 -2.639920E+0001 -2.756065E+0001
 -1.048704E+0000  4.030867E+0000 -2.780301E+0001 -1.882832E+0001 -1.640916E+0001
  3.094850E+0000  8.109947E+0000 -1.399004E+0001 -2.260200E+0000  3.428570E+0000
  3.347404E+0000  9.018004E+0000  9.091990E+0000  1.963686E+0001  2.460775E+0001
  3.077682E-0001  6.986639E+0000  2.963530E+0001  3.752293E+0001  3.868424E+0001
 -3.044803E+0000  3.546306E+0000  4.104481E+0001  4.231674E+0001  3.740613E+0001
 -5.008414E+0000  1.928907E+0000  3.722455E+0001  3.336657E+0001  2.150625E+0001
 -5.584684E+0000  6.969083E-0001  2.122733E+0001  1.235592E+0001 -1.058965E+0000
 -3.523629E+0000  5.139980E-0001 -2.368392E+0000 -1.446729E+0001 -2.523714E+0001
 -1.238968E-0001 -1.353270E-0001 -2.447551E+0001 -3.570320E+0001 -4.208489E+0001
  2.401341E+0000 -3.010562E+0000 -3.878172E+0001 -4.602705E+0001 -4.611241E+0001
  7.614489E+0000 -8.071257E+0000 -4.370805E+0001 -4.566270E+0001 -3.957510E+0001
  9.160152E+0000 -1.492549E+0001 -3.993586E+0001 -3.725623E+0001 -2.563468E+0001
  1.085547E+0001 -2.153052E+0001 -3.160268E+0001 -2.608906E+0001 -1.120657E+0001
  1.326840E+0001 -2.561006E+0001 -2.269403E+0001 -1.429943E+0001 -7.149419E-0001
  1.388175E+0001 -2.739233E+0001 -1.287889E+0001 -5.776772E+0000  3.673916E+0000
  1.573069E+0001 -2.627434E+0001 -4.256963E+0000 -2.420204E-0001  3.537036E+0000
  1.518934E+0001 -2.537833E+0001  3.878561E+0000  5.105267E+0000  2.358839E-0001
  1.332888E+0001 -2.231979E+0001  9.404005E+0000  7.839509E+0000 -3.526642E+0000
  1.118650E+0001 -1.783593E+0001  1.334752E+0001  8.323841E+0000 -6.683862E+0000
  9.869349E+0000 -1.256842E+0001  1.538651E+0001  7.912610E+0000 -5.744857E+0000
  6.206011E+0000 -7.941461E+0000  1.575207E+0001  7.399806E+0000 -1.106223E-0001
  1.879035E+0000 -3.015252E+0000  1.254207E+0001  6.887351E+0000  9.618361E+0000
 -2.507986E+0000  1.212599E+0000  8.994515E+0000  6.802274E+0000  2.003792E+0001
 -6.007694E+0000  5.112274E+0000  4.076694E+0000  9.369467E+0000  2.685104E+0001
 -7.816905E+0000  1.043570E+0001  2.191189E+0000  1.118632E+0001  2.875403E+0001
 -1.041175E+0001  1.326509E+0001  4.949010E+0000  1.497018E+0001  2.876337E+0001
 -1.114317E+0001  1.645997E+0001  1.032270E+0001  1.704887E+0001  2.245975E+0001
 -1.154027E+0001  2.005169E+0001  1.598903E+0001  1.884971E+0001  1.406771E+0001
 -1.124840E+0001  2.157313E+0001  2.300811E+0001  2.023446E+0001  5.332076E+0000
 -1.338519E+0001  2.043335E+0001  2.522571E+0001  1.880624E+0001 -2.660382E+0000
 -1.217201E+0001  1.899153E+0001  2.012903E+0001  1.190642E+0001 -7.595067E+0000
 -9.864864E+0000  1.548945E+0001  8.755948E+0000  1.969665E+0000 -8.888952E+0000
 -6.223020E+0000  1.179184E+0001 -8.096137E+0000 -8.366219E+0000 -9.976801E+0000
 -3.078540E+0000  8.339577E+0000 -2.163202E+0001 -1.809222E+0001 -1.141319E+0001
 -1.340025E+0000  4.113883E+0000 -3.039753E+0001 -2.315388E+0001 -1.108552E+0001
  3.120076E-0001  4.949489E-0001 -3.157323E+0001 -2.332494E+0001 -1.035776E+0001
  2.788996E+0000 -4.073273E+0000 -2.683265E+0001 -1.812200E+0001 -9.424795E+0000
  7.412738E+0000 -9.398014E+0000 -1.880763E+0001 -1.276386E+0001 -8.491410E+0000
  1.018273E+0001 -1.396953E+0001 -1.033802E+0001 -9.082711E+0000 -1.197975E+0001
  1.153055E+0001 -1.724755E+0001 -3.932046E+0000 -7.543977E+0000 -1.759436E+0001
  1.069555E+0001 -2.110487E+0001 -1.352375E+0000 -7.181408E+0000 -2.243924E+0001
  1.041250E+0001 -2.471327E+0001 -3.891922E+0000 -1.031694E+0001 -2.593785E+0001
  1.088325E+0001 -2.696341E+0001 -1.107592E+0001 -1.472352E+0001 -2.485754E+0001
  1.241953E+0001 -2.707947E+0001 -1.830451E+0001 -1.904255E+0001 -1.999969E+0001
  1.563655E+0001 -2.618594E+0001 -2.225451E+0001 -1.761007E+0001 -1.207104E+0001
  1.627297E+0001 -2.474001E+0001 -2.063685E+0001 -1.090177E+0001 -4.436353E+0000
  1.524382E+0001 -2.364071E+0001 -1.510433E+0001 -1.156996E+0000  2.505547E+0000
  1.328463E+0001 -2.040231E+0001 -7.828492E+0000  7.054905E+0000  6.105055E+0000
  1.191979E+0001 -1.764698E+0001  1.897955E+0000  1.369593E+0001  7.982462E+0000
  9.264720E+0000 -1.403935E+0001  1.116597E+0001  1.669586E+0001  8.564600E+0000
  6.878702E+0000 -9.671860E+0000  1.802349E+0001  1.573923E+0001  7.729825E+0000
  2.838619E+0000 -4.739379E+0000  2.211005E+0001  1.371213E+0001  7.710471E+0000
 -7.586620E-0001 -7.329093E-0001  2.448461E+0001  1.124556E+0001  9.065883E+0000
 -2.829631E+0000  4.224834E+0000  2.205533E+0001  9.561629E+0000  9.746750E+0000
 -3.662000E+0000  8.039009E+0000  1.737585E+0001  1.061635E+0001  1.208597E+0001
 -4.478414E+0000  1.043417E+0001  1.133648E+0001  1.115465E+0001  1.422726E+0001
 -5.596442E+0000  1.272339E+0001  5.998321E+0000  1.280019E+0001  1.212903E+0001
 -6.587188E+0000  1.488341E+0001  2.261730E+0000  1.344248E+0001  8.609468E+0000
 -8.448478E+0000  1.611401E+0001  1.545602E+0000  1.102320E+0001  5.939386E+0000
 -9.478070E+0000  1.614079E+0001  2.423784E+0000  8.112739E+0000  4.995742E+0000
 -9.640828E+0000  1.483704E+0001  3.717748E+0000  4.740429E+0000  4.827775E+0000
 -7.788552E+0000  1.278224E+0001  3.390059E+0000 -1.056799E+0000  1.749051E+0000
 -6.156712E+0000  9.549110E+0000  2.209741E+0000 -7.890888E+0000 -3.161972E+0000
 -5.023733E+0000  5.647523E+0000  1.688260E-0001 -1.394238E+0001 -8.013930E+0000
 -3.326235E+0000  1.475054E+0000 -6.535300E+0000 -1.784572E+0001 -1.255853E+0001
 -1.019503E+0000 -1.616775E+0000 -1.238230E+0001 -1.942676E+0001 -1.666462E+0001
  9.774643E-0001 -4.195657E+0000 -1.815346E+0001 -1.651827E+0001 -1.805442E+0001
  2.467299E+0000 -5.918304E+0000 -1.976385E+0001 -1.256894E+0001 -1.554989E+0001
  2.877405E+0000 -7.688866E+0000 -1.748578E+0001 -8.312801E+0000 -1.213126E+0001
  3.689122E+0000 -8.467040E+0000 -1.026482E+0001 -4.387729E+0000 -6.446277E+0000
  4.206772E+0000 -9.263330E+0000 -3.313028E+0000 -1.269046E+0000 -5.862204E-0001
  3.674969E+0000 -9.373820E+0000  2.266687E+0000 -1.784771E-0002  3.216108E+0000
  2.295488E+0000 -9.783482E+0000  6.074620E+0000  1.681255E+0000  5.020280E+0000
  2.156460E+0000 -6.849777E+0000  6.042681E+0000  1.209205E+0000  5.275742E+0000
  3.720167E+0000 -2.186497E+0000  5.652371E+0000  2.081728E+0000  5.631616E+0000
  5.911234E+0000  1.129856E+0000  7.884581E+0000  5.453304E+0000  7.887353E+0000
  3.358953E+0000  2.872621E+0000  8.504921E+0000  1.099384E+0001  1.041791E+0001
 -1.774103E+0000  3.954672E+0000  8.206096E+0000  1.555118E+0001  1.162888E+0001
 -7.429998E+0000  3.014335E+0000  5.930611E+0000  1.733584E+0001  9.160200E+0000
 -1.043973E+0001  2.820810E+0000  1.565659E+0000  1.519092E+0001  2.765596E+0000
 -9.617641E+0000  5.170724E+0000 -2.863146E+0000  9.963425E+0000 -4.524602E+0000
 -6.808007E+0000  9.093702E+0000 -3.518943E+0000  5.702312E+0000 -9.527275E+0000
 -2.353661E+0000  1.391823E+0001  2.865177E-0001  4.470248E+0000 -6.165358E+0000
 -1.984417E+0000  1.495008E+0001  9.913863E+0000  7.264869E+0000  3.485788E+0000
 -5.488795E+0000  1.433610E+0001  1.944138E+0001  9.460659E+0000  1.432617E+0001
 -1.046632E+0001  1.319644E+0001  2.473236E+0001  9.649567E+0000  1.850486E+0001
 -1.398281E+0001  1.172224E+0001  2.548838E+0001  6.977513E+0000  1.734884E+0001
 -1.472213E+0001  1.113435E+0001  1.812404E+0001  2.548837E+0000  1.170248E+0001
 -1.356960E+0001  1.171137E+0001  8.311601E+0000 -3.145413E-0001  3.220765E+0000
 -9.597204E+0000  1.247309E+0001 -1.364272E+0000 -1.861311E+0000 -4.854866E+0000
 -5.531681E+0000  1.257068E+0001 -9.048386E+0000 -9.080781E-0001 -9.294632E+0000
 -3.214751E+0000  1.390742E+0001 -1.246588E+0001  1.590463E+0000 -1.254547E+0001
 -2.957345E+0000  1.404072E+0001 -9.112426E+0000  6.704965E+0000 -8.581346E+0000
 -3.808090E+0000  1.224274E+0001 -1.971832E+0000  1.163779E+0001 -5.583695E-0001
 -6.288380E+0000  9.305812E+0000  4.487183E+0000  1.405188E+0001  8.309954E+0000
 -9.137230E+0000  6.550990E+0000  8.383083E+0000  1.136645E+0001  1.397881E+0001
 -1.036498E+0001  4.782867E+0000  7.006599E+0000  4.633400E+0000  1.458995E+0001
 -8.025854E+0000  4.373144E+0000  1.637724E+0000 -4.974896E+0000  9.900091E+0000
 -2.307135E+0000  5.358280E+0000 -3.926657E+0000 -1.175454E+0001  9.632009E-0001
  4.573690E+0000  5.334374E+0000 -6.330274E+0000 -1.190822E+0001 -5.887654E+0000
  7.357464E+0000  6.031465E+0000 -5.620603E+0000 -7.356281E+0000 -8.455278E+0000
  4.745991E+0000  4.603804E+0000 -3.250143E+0000 -1.312842E+0000 -7.720873E+0000
 -1.914049E+0000  1.640382E+0000 -2.392174E-0001  4.852985E+0000 -6.344927E+0000
 -7.152175E+0000 -1.244280E+0000  1.654331E+0000  8.510374E+0000 -5.101022E+0000
 -8.743835E+0000 -8.296605E-0001  1.200522E+0000  6.310921E+0000 -4.334055E+0000
 -4.788239E+0000  1.808053E+0000  5.811457E-0001  2.693414E+0000 -2.931393E+0000
 -2.897325E-0001  4.781293E+0000  1.935241E+0000 -6.605531E-0001  1.096665E+0000
  3.378131E+0000  5.982073E+0000  7.229174E+0000 -1.057356E+0000  7.772871E+0000
  4.056045E+0000  5.339246E+0000  1.270920E+0001  6.354448E-0001  1.462902E+0001
  1.474814E+0000  6.247547E+0000  1.374537E+0001  3.878697E+0000  1.680930E+0001
 -2.987304E+0000  6.164843E+0000  1.105350E+0001  8.481630E+0000  1.502655E+0001
 -9.436508E+0000  3.210701E+0000  3.370569E+0000  1.081834E+0001  9.200214E+0000
 -1.232820E+0001  1.454658E+0000 -6.357206E+0000  6.855098E+0000 -4.742650E-0001
 -9.735281E+0000 -4.735695E-0001 -1.580721E+0001 -1.748314E-0001 -9.455446E+0000
 -3.689387E+0000 -1.244457E+0000 -2.296585E+0001 -8.343135E+0000 -1.869846E+0001
  4.997796E+0000 -1.328333E+0000 -2.370019E+0001 -1.353487E+0001 -2.275811E+0001
  1.167222E+0001 -1.428339E+0000 -1.725646E+0001 -1.564162E+0001 -1.774728E+0001
  1.400744E+0001 -3.541191E+0000 -5.336885E+0000 -1.352471E+0001 -7.291806E+0000
  1.134837E+0001 -7.883314E+0000  6.361084E+0000 -1.060074E+0001  1.061299E+0000
  4.843693E+0000 -1.405995E+0001  1.058764E+0001 -8.539275E+0000  3.155056E+0000
 -3.806874E-0001 -2.021254E+0001  3.710974E+0000 -8.661425E+0000 -5.063180E-0001
  1.602709E-0001 -2.175746E+0001 -1.054921E+0001 -1.279632E+0001 -1.196867E+0001
  6.790109E+0000 -1.941704E+0001 -2.423081E+0001 -1.664990E+0001 -2.436390E+0001
  1.634149E+0001 -1.584898E+0001 -2.938417E+0001 -1.602404E+0001 -2.891623E+0001
  2.197525E+0001 -1.146978E+0001 -2.325124E+0001 -1.031327E+0001 -2.297743E+0001
  2.140975E+0001 -9.416797E+0000 -9.192885E+0000  1.487814E+0000 -7.454791E+0000
  1.295389E+0001 -9.001970E+0000  6.639473E+0000  1.345911E+0001  9.942512E+0000
  4.942505E-0001 -1.031850E+0001  1.893274E+0001  1.918822E+0001  2.319151E+0001
 -9.953554E+0000 -1.131198E+0001  2.304861E+0001  1.424446E+0001  2.582292E+0001
 -1.439957E+0001 -8.442724E+0000  1.702705E+0001  3.427169E+0000  1.654906E+0001
 -1.160802E+0001 -4.898943E-0001  7.827922E+0000 -6.552397E+0000  4.188594E+0000
 -1.858169E+0000  8.689504E+0000 -3.319599E-0001 -6.502382E+0000 -1.269984E+0000
  6.315369E+0000  1.691596E+0001  1.074446E+0000  3.736889E+0000  3.104780E+0000
  7.007887E+0000  2.261474E+0001  1.062754E+0001  2.266183E+0001  1.246380E+0001
 -1.878853E+0000  2.077344E+0001  2.414134E+0001  4.069377E+0001  2.503932E+0001
 -1.366767E+0001  1.674957E+0001  3.113435E+0001  4.431818E+0001  2.838064E+0001
 -2.494655E+0001  1.290374E+0001  2.536478E+0001  3.232919E+0001  2.110307E+0001
 -2.739477E+0001  1.290212E+0001  9.355249E+0000  8.950082E+0000  7.445355E+0000
 -1.961091E+0001  1.684604E+0001 -6.043692E+0000 -1.580454E+0001 -6.449920E+0000
 -6.734431E+0000  2.178962E+0001 -1.406559E+0001 -2.929586E+0001 -1.233061E+0001
  2.655772E+0000  2.536484E+0001 -1.161407E+0001 -2.650149E+0001 -7.383028E+0000
  4.548369E+0000  2.303412E+0001  6.619013E-0002 -1.090550E+0001  4.615930E+0000
 -1.450642E+0000  1.454343E+0001  1.008927E+0001  7.322861E+0000  1.459312E+0001
 -9.994582E+0000  4.654336E+0000  1.133014E+0001  1.916499E+0001  1.618424E+0001
 -1.579918E+0001 -4.664907E+0000  9.619476E-0001  1.758640E+0001  3.802934E+0000
 -1.228188E+0001 -9.561227E+0000 -1.648285E+0001  3.971251E+0000 -1.827437E+0001
 -7.746747E-0001 -1.036081E+0001 -3.400963E+0001 -1.574647E+0001 -3.919829E+0001
  1.189634E+0001 -9.208687E+0000 -4.080741E+0001 -3.139955E+0001 -4.850046E+0001
  2.028237E+0001 -6.927678E+0000 -3.563904E+0001 -3.774323E+0001 -4.486856E+0001
  2.182614E+0001 -7.164906E+0000 -1.795767E+0001 -3.118122E+0001 -2.454277E+0001
  1.560023E+0001 -9.912948E+0000  1.759884E+0000 -1.640319E+0001  1.248389E+0000
  5.426088E+0000 -1.190142E+0001  1.652355E+0001  9.753086E-0002  2.212532E+0001
 -3.949177E+0000 -1.154499E+0001  2.371040E+0001  1.353121E+0001  3.222134E+0001
 -7.734506E+0000 -7.845055E+0000  2.209443E+0001  2.154545E+0001  3.091884E+0001
 -6.523626E+0000 -1.451293E+0000  1.549998E+0001  2.532171E+0001  2.255298E+0001
 -1.047128E+0000  5.744093E+0000  9.663904E+0000  2.596275E+0001  1.360614E+0001
  3.232128E+0000  1.212062E+0001  6.101249E+0000  2.464339E+0001  5.991394E+0000
  6.871105E-0001  1.495275E+0001  6.606118E+0000  2.147402E+0001  4.490673E+0000
 -4.722227E+0000  1.487696E+0001  8.802953E+0000  1.559919E+0001  4.456972E+0000
 -1.019714E+0001  1.412783E+0001  9.113236E+0000  6.656699E+0000  4.614652E+0000
 -1.328612E+0001  1.097720E+0001  7.508041E+0000 -4.155780E+0000  5.202764E+0000
 -1.304557E+0001  8.939631E+0000  2.345108E+0000 -1.401602E+0001  4.157378E-0002
 -8.778373E+0000  7.399917E+0000 -3.039714E+0000 -1.952144E+0001 -4.199567E+0000
 -2.374300E+0000  8.142940E+0000 -7.180462E+0000 -1.949249E+0001 -5.998555E+0000
  2.376917E+0000  7.786036E+0000 -8.310013E+0000 -1.060482E+0001 -3.146565E+0000
  3.619852E+0000  6.213568E+0000 -6.484361E+0000 -5.094072E-0001  3.005561E+0000
  2.154895E+0000  3.263701E+0000 -4.077061E+0000  8.448594E+0000  7.258027E+0000
 -1.603255E+0000 -4.177968E-0001 -1.669964E+0000  1.153828E+0001  6.597075E+0000
 -3.998266E+0000 -5.546742E+0000 -2.448160E+0000  6.821471E+0000  3.027040E+0000
 -4.206428E+0000 -9.270147E+0000 -6.756402E+0000 -3.940178E+0000 -6.569553E+0000
 -3.861343E-0002 -9.709037E+0000 -1.367471E+0001 -1.544960E+0001 -1.731138E+0001
  4.690729E+0000 -8.601356E+0000 -1.644809E+0001 -2.153824E+0001 -2.415945E+0001
  8.365502E+0000 -7.299025E+0000 -1.356751E+0001 -2.048348E+0001 -2.290358E+0001
  1.041145E+0001 -6.583721E+0000 -5.725791E+0000 -1.330403E+0001 -1.351422E+0001
  8.610441E+0000 -6.374288E+0000  4.215542E+0000 -2.861738E+0000  1.346791E-0001
  5.492770E+0000 -6.863403E+0000  1.256034E+0001  5.111055E+0000  1.125253E+0001
  2.417041E+0000 -7.461701E+0000  1.579334E+0001  1.006550E+0001  1.594019E+0001
 -7.808643E-0001 -8.729159E+0000  1.255152E+0001  9.621559E+0000  1.443549E+0001
 -2.392927E+0000 -8.681993E+0000  4.577998E+0000  3.455117E+0000  7.801895E+0000
 -4.219345E-0001 -7.935583E+0000 -4.658682E+0000 -4.841617E+0000 -2.271628E+0000
  3.936410E+0000 -5.864865E+0000 -1.288334E+0001 -1.208821E+0001 -1.179715E+0001
  8.825388E+0000 -2.144568E+0000 -1.436309E+0001 -1.526283E+0001 -1.600676E+0001
  9.269931E+0000 -1.512648E+0000 -8.415549E+0000 -1.239052E+0001 -1.177258E+0001
  6.672827E+0000 -1.754704E+0000 -3.998039E-0001 -5.629051E+0000 -2.712957E+0000
  5.447323E-0001 -3.401014E+0000  5.751115E+0000  2.309322E+0000  4.420497E+0000
 -3.837494E+0000 -5.014795E+0000  8.171307E+0000  7.085756E+0000  8.169950E+0000
 -5.050605E+0000 -5.175045E+0000  5.943839E+0000  6.147977E+0000  6.854009E+0000
 -2.039135E+0000 -3.343828E+0000  3.502725E+0000  4.470514E+0000  2.900048E+0000
  3.755841E+0000  4.609227E-0001  1.406604E+0000  1.996506E+0000 -1.863290E+0000
  6.991705E+0000  3.573972E+0000  2.887902E+0000  2.203054E+0000 -1.981928E+0000
  3.267492E+0000  2.687111E+0000  5.550716E+0000  4.139038E+0000  9.528878E-0001
 -3.117032E+0000 -4.929542E-0001  5.085257E+0000  5.561241E+0000  4.072413E+0000
 -7.771314E+0000 -2.623851E+0000 -3.196404E-0001  3.115201E+0000  2.621707E+0000
 -7.927964E+0000 -2.455963E+0000 -9.848619E+0000 -3.511358E+0000 -6.988964E-0001
 -3.678735E+0000 -5.801403E-0001 -1.635864E+0001 -9.953719E+0000 -3.287801E+0000
  1.538527E+0000  2.182638E+0000 -1.430456E+0001 -1.253332E+0001 -4.699144E+0000
  5.321076E+0000  4.452766E+0000 -7.140016E+0000 -9.169311E+0000 -1.604364E+0000
  5.529578E+0000  4.267505E+0000  3.721114E+0000 -9.048682E-0001  5.558702E+0000
  1.182780E+0000  1.191027E+0000  1.320575E+0001  5.966500E+0000  1.223516E+0001
 -3.191430E+0000 -4.088216E-0001  1.505090E+0001  8.720515E+0000  1.291468E+0001
 -6.480183E+0000 -1.114915E+0000  1.219153E+0001  8.173988E+0000  7.614208E+0000
 -6.356484E+0000  1.346285E+0000  5.311093E+0000  3.891886E+0000 -7.133613E-0002
 -3.499345E+0000  5.561727E+0000 -7.878703E-0002  2.115926E+0000 -3.671527E+0000
  1.282903E+0000  9.236017E+0000 -8.376090E-0001  3.141322E+0000 -2.750709E+0000
  8.287030E-0001  1.090063E+0001  1.607482E+0000  6.236015E+0000  3.462252E+0000
 -4.217720E+0000  1.220025E+0001  4.633539E+0000  9.714970E+0000  1.192302E+0001
 -1.076096E+0001  1.339220E+0001  8.609863E+0000  1.171066E+0001  1.755310E+0001
 -1.459546E+0001  1.326872E+0001  1.075536E+0001  1.003913E+0001  2.087052E+0001
 -1.501226E+0001  1.267978E+0001  1.279558E+0001  6.831278E+0000  1.862796E+0001
 -1.158568E+0001  1.358712E+0001  1.247398E+0001  4.592959E+0000  1.013683E+0001
 -6.308128E+0000  1.540728E+0001  1.019381E+0001  2.328516E+0000  1.919784E+0000
 -2.457600E+0000  1.615993E+0001  7.773752E+0000  1.603808E+0000 -2.689595E+0000
 -2.481427E+0000  1.635767E+0001  6.342547E+0000  1.189051E+0000 -3.396439E+0000
 -5.248494E+0000  1.560059E+0001  5.000887E+0000  1.937240E+0000 -6.277710E-0001
 -9.333104E+0000  1.345026E+0001  3.706969E+0000  3.595431E+0000  1.955009E+0000
 -1.060046E+0001  1.002399E+0001 -2.900689E-0001  4.891644E+0000  3.178029E+0000
 -1.046496E+0001  8.020224E+0000 -5.480909E+0000  4.402227E+0000  1.415899E+0000
 -7.250045E+0000  7.069956E+0000 -6.339148E+0000  1.107916E+0000  5.425139E-0002
 -2.703315E+0000  6.954387E+0000 -4.327196E+0000 -2.925007E+0000 -1.733234E+0000
  1.350643E+0000  5.709808E+0000 -1.445824E+0000 -3.305025E+0000 -2.197545E+0000
  2.518745E+0000  4.054215E+0000  3.202488E+0000 -1.556506E+0000 -3.537092E+0000
  1.064401E+0000  1.078021E+0000  6.203359E+0000 -4.155608E-0001 -3.218848E+0000
 -1.951783E+0000 -2.996007E+0000  5.364637E+0000 -8.190583E-0001 -4.603435E+0000
 -3.430578E+0000 -5.353187E+0000 -4.277508E-0001 -4.648405E+0000 -9.260265E+0000
 -3.649430E+0000 -8.641599E+0000 -7.978050E+0000 -1.100346E+0001 -1.187480E+0001
  8.596968E-0001 -8.375161E+0000 -1.731619E+0001 -1.575089E+0001 -1.392864E+0001
  4.636424E+0000 -7.130447E+0000 -2.303535E+0001 -1.533199E+0001 -1.256757E+0001
  8.277156E+0000 -3.894668E+0000 -2.108404E+0001 -1.107814E+0001 -7.272708E+0000
  8.430408E+0000 -1.677122E+0000 -1.062951E+0001 -1.166877E+0000  1.841006E+0000
  3.385621E+0000 -8.486405E-0001  3.799874E+0000  1.100130E+0001  1.197959E+0001
 -1.396824E+0000 -1.414248E+0000  1.811834E+0001  2.166914E+0001  1.775008E+0001
 -2.754862E+0000 -6.599674E-0002  2.540134E+0001  2.399272E+0001  1.783071E+0001
 -1.776195E+0000  2.231870E+0000  2.570240E+0001  2.125258E+0001  1.543058E+0001
 -5.848951E-0001  3.919408E+0000  1.975199E+0001  1.388598E+0001  9.938423E+0000
 -7.216819E-0001  7.305296E+0000  9.877613E+0000  3.329477E+0000  4.375425E+0000
 -2.129359E+0000  1.073405E+0001  9.517754E-0001 -4.645535E+0000 -2.194693E-0001
 -4.124247E+0000  1.242267E+0001 -2.149833E+0000 -6.981076E+0000 -1.243922E+0000
 -8.247966E+0000  1.104918E+0001 -2.445987E+0000 -5.406602E+0000 -5.007075E-0001
 -1.324590E+0001  9.209863E+0000 -1.467040E+0000 -1.680536E+0000  5.680104E-0001
 -1.423341E+0001  7.698884E+0000  3.715138E-0001  2.616406E+0000  1.530007E+0000
 -1.010761E+0001  7.000920E+0000  7.625236E-0001  6.569183E+0000  5.788715E-0001
 -4.098508E+0000  6.884160E+0000  1.723825E+0000  8.860048E+0000 -6.951200E-0001
  2.485960E+0000  5.618920E+0000  1.704544E+0000  1.068308E+0001 -2.124164E-0001
  5.977359E+0000  3.521572E+0000 -8.105368E-0001  9.545547E+0000  9.814024E-0002
  7.397143E+0000 -4.149167E-0001 -5.295406E+0000  3.006350E+0000 -1.652788E+0000
  6.190550E+0000 -4.382503E+0000 -1.172409E+0001 -7.268282E+0000 -6.760191E+0000
  4.807624E+0000 -7.395259E+0000 -1.796669E+0001 -2.014364E+0001 -1.200686E+0001
  2.686757E+0000 -9.542056E+0000 -2.142127E+0001 -3.060948E+0001 -1.695115E+0001
  7.428623E-0001 -9.898408E+0000 -2.179160E+0001 -3.403899E+0001 -1.849396E+0001
 -3.107730E-0001 -7.840379E+0000 -1.851180E+0001 -2.874761E+0001 -1.580297E+0001
 -8.618598E-0001 -4.162819E+0000 -9.894495E+0000 -1.544955E+0001 -8.352289E+0000
 -1.776114E+0000 -1.904227E-0001  2.934848E+0000  4.410857E+0000  2.678989E+0000
 -1.860549E+0000  4.299107E+0000  1.739592E+0001  2.691530E+0001  1.616496E+0001
 -1.876187E+0000  7.732883E+0000  2.848469E+0001  4.470916E+0001  2.782665E+0001
 -1.577393E+0000  9.189894E+0000  3.310440E+0001  5.149268E+0001  3.396930E+0001
 -1.898513E+0000  8.774104E+0000  2.969855E+0001  4.597258E+0001  3.289247E+0001
 -3.152686E+0000  7.142613E+0000  1.793666E+0001  2.897467E+0001  2.047446E+0001
 -4.457489E+0000  6.755192E+0000  8.540045E-0001  2.749988E+0000  3.044565E+0000
 -4.696789E+0000  4.049449E+0000 -1.603568E+0001 -1.990356E+0001 -1.404574E+0001
 -3.849145E+0000  2.581910E+0000 -2.900714E+0001 -3.813370E+0001 -3.052832E+0001
 -2.105721E+0000  1.495324E+0000 -3.295339E+0001 -4.490813E+0001 -3.907354E+0001
  1.075170E+0000  1.033736E+0000 -2.827210E+0001 -3.677931E+0001 -3.514948E+0001
  2.943408E+0000 -1.008063E+0000 -1.500659E+0001 -1.864186E+0001 -1.839460E+0001
  8.152379E-0001 -4.097792E+0000  1.314317E+0000  1.903534E+0000  2.463943E+0000
 -2.609166E-0003 -8.097812E+0000  1.257961E+0001  1.944078E+0001  1.919054E+0001
 -6.490320E-0001 -9.641074E+0000  1.474591E+0001  2.431197E+0001  2.459053E+0001
  2.083191E+0000 -1.019583E+0001  1.046171E+0001  2.011304E+0001  1.918246E+0001
  6.686948E+0000 -1.021796E+0001  2.943707E+0000  9.172263E+0000  4.616028E+0000
  9.413776E+0000 -8.125229E+0000 -6.176831E+0000 -4.951206E+0000 -1.246307E+0001
  1.003657E+0001 -5.714351E+0000 -1.426726E+0001 -1.503823E+0001 -2.481427E+0001
  9.324142E+0000 -3.949595E+0000 -1.481754E+0001 -1.949099E+0001 -2.753034E+0001
  5.789786E+0000 -3.873226E+0000 -9.577842E+0000 -1.760414E+0001 -1.996439E+0001
  1.626298E+0000 -5.908002E+0000 -1.745429E+0000 -1.273115E+0001 -5.295315E+0000
 -1.826360E+0000 -6.736190E+0000  3.203569E+0000 -7.428123E+0000  8.610974E+0000
 -3.547676E+0000 -7.956749E+0000  5.848506E+0000 -2.116148E+0000  1.918662E+0001
 -9.634720E-0001 -6.450637E+0000  3.305472E+0000  2.297440E+0000  2.210501E+0001
  3.304410E+0000 -3.143315E+0000  1.135694E+0000  5.409086E+0000  2.013847E+0001
  6.702186E+0000 -1.468092E-0001  1.458056E+0000  7.521678E+0000  1.430030E+0001
  6.449916E+0000  3.069850E+0000  2.389482E+0000  7.355534E+0000  8.401244E+0000
  3.022243E+0000  5.304385E+0000  5.334121E+0000  7.821829E+0000  3.370512E+0000
 -1.931381E+0000  7.973176E+0000  9.229754E+0000  9.429542E+0000 -1.240119E+0000
 -8.036127E+0000  8.426003E+0000  1.261533E+0001  1.310700E+0001 -1.538498E+0000
 -1.384797E+0001  9.834546E+0000  1.385860E+0001  1.541161E+0001  1.578404E-0001
 -1.657270E+0001  1.345594E+0001  1.237954E+0001  1.476462E+0001  2.447930E+0000
 -1.444708E+0001  1.904304E+0001  1.024694E+0001  1.315274E+0001  8.919086E+0000
 -1.129499E+0001  2.348427E+0001  8.528933E+0000  1.307365E+0001  1.902804E+0001
 -1.039944E+0001  2.660818E+0001  1.038746E+0001  1.391146E+0001  2.933811E+0001
 -9.498133E+0000  2.895213E+0001  1.475420E+0001  1.371260E+0001  3.612951E+0001
 -1.215794E+0001  2.750486E+0001  1.851770E+0001  1.346198E+0001  3.722829E+0001
 -1.633726E+0001  2.356757E+0001  1.972802E+0001  1.118687E+0001  2.920816E+0001
 -1.864899E+0001  1.774096E+0001  1.584337E+0001  5.054789E+0000  1.327347E+0001
 -1.663174E+0001  1.266425E+0001  4.639718E+0000 -6.089774E+0000 -9.199040E+0000
 -1.115396E+0001  8.896530E+0000 -1.042975E+0001 -1.775265E+0001 -3.040004E+0001
 -1.624017E+0000  5.730727E+0000 -2.288793E+0001 -2.515750E+0001 -4.340283E+0001
  7.920828E+0000  2.054073E+0000 -2.900830E+0001 -2.747270E+0001 -4.628159E+0001
  1.277555E+0001 -3.048385E+0000 -2.894435E+0001 -2.312729E+0001 -3.857058E+0001
  1.291201E+0001 -8.618308E+0000 -2.585977E+0001 -1.858644E+0001 -2.458199E+0001
  1.067169E+0001 -1.354236E+0001 -2.141476E+0001 -1.241423E+0001 -9.092942E+0000
  6.497164E+0000 -1.577496E+0001 -1.634876E+0001 -8.687903E+0000  2.213715E+0000
  5.797168E+0000 -1.645721E+0001 -1.072255E+0001 -6.493204E+0000  9.850035E+0000
  5.921164E+0000 -1.546031E+0001 -5.151878E+0000 -5.206631E+0000  1.139062E+0001
  5.462675E+0000 -1.360494E+0001 -2.430508E-0002 -2.046077E+0000  8.363607E+0000
  5.420787E+0000 -9.526185E+0000  3.984732E+0000  1.147935E+0000  1.690929E+0000
  5.475343E+0000 -4.703909E+0000  7.609966E+0000  5.731671E+0000 -4.332817E+0000
  3.150895E+0000 -2.247980E+0000  1.166290E+0001  1.285561E+0001 -7.753738E+0000
 -3.117866E-0002 -1.558268E+0000  1.417670E+0001  1.756210E+0001 -6.429922E+0000
 -2.282728E+0000 -1.022953E+0000  1.061092E+0001  1.686377E+0001 -3.535307E+0000
 -3.177156E+0000  2.686756E-0001  4.464883E+0000  1.093951E+0001  1.423183E+0000
 -2.748828E+0000  1.711109E+0000  3.356052E-0001  4.627653E+0000  7.699041E+0000
  4.032481E-0001  4.087250E+0000 -1.794007E+0000 -1.579585E+0000  1.137488E+0001
  3.517021E+0000  4.803096E+0000 -3.493527E-0001 -4.617794E+0000  1.661611E+0001
  3.078734E+0000  3.773499E+0000  2.041991E+0000 -5.713531E+0000  1.793983E+0001
 -3.007770E-0001  5.052795E-0001  1.898835E+0000 -5.568824E+0000  1.458124E+0001
 -2.631821E+0000 -1.941991E+0000 -7.570928E-0001 -6.155842E+0000  4.167206E+0000
 -3.187579E+0000 -3.635912E+0000 -5.530619E+0000 -5.329299E+0000 -8.326579E+0000
 -1.598676E+0000 -3.642200E+0000 -1.065034E+0001 -2.897355E+0000 -1.885097E+0001
  2.799987E+0000 -2.206096E+0000 -1.382517E+0001 -1.722816E+0000 -2.255312E+0001
  5.784923E+0000  9.328255E-0001 -1.097532E+0001  1.396195E+0000 -1.600922E+0001
  6.128860E+0000  1.095221E+0000 -2.698520E+0000  7.176356E+0000 -3.083092E+0000
  4.000030E+0000  3.830208E-0001  8.403356E+0000  1.039872E+0001  1.081807E+0001
  1.825516E-0001 -1.593122E+0000  1.523119E+0001  1.015624E+0001  2.237227E+0001
 -2.156572E+0000 -2.745927E+0000  1.711698E+0001  5.610703E+0000  2.586067E+0001
 -1.354279E+0000 -3.118069E+0000  1.227534E+0001 -2.385304E-0001  1.998036E+0001
  1.835323E+0000 -5.559451E+0000  1.711014E+0000 -7.588038E+0000  8.491097E+0000
  3.286197E+0000 -6.426443E+0000 -1.309002E+0001 -1.409836E+0001 -6.937292E+0000
  4.763163E+0000 -8.376653E+0000 -2.297526E+0001 -1.693101E+0001 -2.067250E+0001
  8.012752E+0000 -1.031240E+0001 -2.757725E+0001 -1.885811E+0001 -2.952746E+0001
  1.129800E+0001 -1.113141E+0001 -2.498956E+0001 -1.922275E+0001 -3.274560E+0001
  1.155604E+0001 -1.049084E+0001 -1.634425E+0001 -1.547019E+0001 -2.755937E+0001
  8.316803E+0000 -1.096671E+0001 -6.050082E+0000 -6.857173E+0000 -1.465205E+0001
  3.812830E+0000 -1.113650E+0001  3.827990E+0000  3.332475E+0000 -4.103337E-0001
 -1.212430E+0000 -1.064999E+0001  9.807569E+0000  1.088656E+0001  1.116916E+0001
 -1.795805E+0000 -1.024817E+0001  1.125279E+0001  1.352846E+0001  1.856516E+0001
  1.488034E+0000 -6.248822E+0000  7.385816E+0000  1.098006E+0001  1.972001E+0001
  5.439229E+0000 -1.559201E+0000  2.599659E+0000  7.298660E+0000  1.763201E+0001
  5.891202E+0000  2.954768E+0000  2.852378E-0001  5.026325E+0000  1.240662E+0001
  4.105954E+0000  6.548684E+0000  1.165448E+0000  6.273064E+0000  7.176430E+0000
 -2.673553E-0001  8.322782E+0000  5.481434E+0000  8.616712E+0000  3.121870E+0000
 -5.570589E+0000  9.593701E+0000  9.265794E+0000  1.227158E+0001  1.529368E+0000
 -1.003556E+0001  1.273110E+0001  1.173652E+0001  1.399923E+0001  1.528252E+0000
 -1.095185E+0001  1.546301E+0001  1.505876E+0001  1.448321E+0001  3.744919E+0000
 -1.111453E+0001  1.874215E+0001  1.714204E+0001  1.333507E+0001  8.430172E+0000
 -1.102299E+0001  2.115971E+0001  1.805555E+0001  1.249915E+0001  1.403495E+0001
 -1.120067E+0001  2.256301E+0001  1.713544E+0001  1.173201E+0001  1.829043E+0001
 -1.073488E+0001  2.493685E+0001  1.361331E+0001  1.096891E+0001  2.035330E+0001
 -1.046121E+0001  2.563632E+0001  1.231446E+0001  1.037461E+0001  2.166858E+0001
 -1.229753E+0001  2.398349E+0001  8.387380E+0000  7.989388E+0000  1.794040E+0001
 -1.594331E+0001  2.075450E+0001  2.637969E+0000  2.012303E+0000  9.237283E+0000
 -1.801383E+0001  1.953785E+0001 -3.544354E+0000 -4.696519E+0000 -1.258005E+0000
 -1.798162E+0001  2.042537E+0001 -8.070328E+0000 -9.785903E+0000 -1.000850E+0001
 -1.358902E+0001  2.218638E+0001 -8.227005E+0000 -8.864387E+0000 -1.432358E+0001
 -7.945161E+0000  2.404169E+0001 -2.924914E+0000 -1.541124E+0000 -1.026069E+0001
 -4.396922E+0000  2.201597E+0001  6.786613E+0000  9.649160E+0000 -1.638157E+0000
 -4.460061E+0000  1.878034E+0001  1.377982E+0001  1.733125E+0001  8.188366E+0000
 -8.529360E+0000  1.213024E+0001  1.624172E+0001  1.830547E+0001  1.602757E+0001
 -1.065952E+0001  5.593383E+0000  1.102489E+0001  9.939090E+0000  1.542422E+0001
 -8.169410E+0000  1.878157E+0000 -8.286964E-0001 -8.372184E+0000  6.324607E+0000
 -3.330846E+0000 -8.438790E-0001 -1.525733E+0001 -2.784642E+0001 -5.466092E+0000
  2.966414E+0000 -1.750186E+0000 -2.737885E+0001 -4.037496E+0001 -1.713593E+0001
  7.302980E+0000 -1.676051E+0000 -3.201871E+0001 -3.807379E+0001 -2.514996E+0001
  9.612402E+0000 -2.088675E+0000 -2.601343E+0001 -2.473270E+0001 -2.600749E+0001
  9.736143E+0000 -4.336159E+0000 -1.330854E+0001 -4.338393E+0000 -1.962322E+0001
  5.778883E+0000 -7.429241E+0000  1.392111E+0000  1.440059E+0001 -7.768872E+0000
  2.740531E+0000 -1.134722E+0001  1.150927E+0001  2.370142E+0001  2.686758E+0000
 -3.824368E-0001 -1.222937E+0001  1.310735E+0001  2.242517E+0001  6.573505E+0000
  7.753506E-0001 -1.201227E+0001  8.497399E+0000  1.172862E+0001  6.483347E+0000
  4.783868E+0000 -1.072919E+0001  1.046323E+0000 -2.339928E+0000  2.842733E+0000
  7.304969E+0000 -1.055327E+0001 -6.401283E+0000 -1.516149E+0001 -2.246149E+0000
  1.052291E+0001 -1.098251E+0001 -1.140344E+0001 -2.451718E+0001 -5.582545E+0000
  1.197381E+0001 -1.072057E+0001 -1.284173E+0001 -2.636478E+0001 -9.417592E+0000
  1.197823E+0001 -1.162383E+0001 -1.194516E+0001 -2.160435E+0001 -1.215980E+0001
  1.006249E+0001 -1.253266E+0001 -9.400841E+0000 -1.190146E+0001 -1.250286E+0001
  6.696934E+0000 -1.458253E+0001 -6.297523E+0000 -2.909254E+0000 -1.083894E+0001
  3.901677E+0000 -1.600336E+0001 -3.745393E+0000  4.505413E+0000 -8.698120E+0000
  3.220108E+0000 -1.453478E+0001 -2.632568E+0000  6.889728E+0000 -6.660185E+0000
  4.859423E+0000 -1.104689E+0001  2.209889E-0001  6.516259E+0000 -4.709876E+0000
  8.487543E+0000 -6.449437E+0000  4.756323E+0000  7.339180E+0000  8.624005E-0001
  9.380643E+0000 -3.005892E+0000  1.220430E+0001  1.050205E+0001  8.649379E+0000
  6.752089E+0000 -1.656790E+0000  1.714352E+0001  1.256412E+0001  1.604237E+0001
  3.128241E+0000 -2.881284E-0001  1.746710E+0001  1.126754E+0001  1.995684E+0001
 -2.488135E+0000 -1.045521E+0000  1.346081E+0001  6.433585E+0000  1.760165E+0001
 -6.562386E+0000 -5.864779E-0001  2.917262E+0000 -5.022548E-0001  9.781423E+0000
 -6.600642E+0000  1.358672E+0000 -8.060262E+0000 -7.702722E+0000 -8.640538E-0001
 -5.396633E+0000  5.417731E+0000 -1.418501E+0001 -7.091057E+0000 -8.351562E+0000
 -1.408188E+0000  1.037553E+0001 -1.014387E+0001 -1.341726E+0000 -8.504968E+0000
  6.876486E-0001  1.599110E+0001  1.570409E+0000  9.697038E+0000 -2.165336E+0000
 -1.051580E+0000  1.879062E+0001  1.832654E+0001  2.387909E+0001  1.267030E+0001
 -6.540880E+0000  1.695758E+0001  3.222007E+0001  3.504060E+0001  2.871772E+0001
 -1.283067E+0001  1.340824E+0001  3.666745E+0001  3.643582E+0001  3.850028E+0001
 -1.578319E+0001  1.075347E+0001  2.724284E+0001  2.648632E+0001  3.604727E+0001
 -1.290202E+0001  1.033526E+0001  9.911552E+0000  7.744671E+0000  2.187892E+0001
 -7.757610E+0000  1.185229E+0001 -8.225638E+0000 -1.151956E+0001  3.868703E+0000
 -2.501669E+0000  1.384068E+0001 -2.087075E+0001 -2.374634E+0001 -1.188529E+0001
  1.095489E-0001  1.373815E+0001 -2.369945E+0001 -2.368659E+0001 -2.069308E+0001
  5.706535E-0001  1.033928E+0001 -1.737976E+0001 -1.352015E+0001 -2.226958E+0001
 -2.746544E+0000  5.951771E+0000 -7.438381E+0000 -1.894665E+0000 -1.979057E+0001
 -4.536049E+0000  1.657327E+0000  5.108756E-0001  5.910643E+0000 -1.521934E+0001
 -5.030222E+0000 -1.695468E+0000  3.670676E+0000  5.514550E+0000 -9.690341E+0000
 -2.032141E+0000 -3.760430E+0000  3.683520E+0000  7.599496E-0001 -3.137538E+0000
  3.347044E+0000 -5.037429E+0000 -1.354810E+0000 -6.057120E+0000  8.073522E-0001
  8.785803E+0000 -7.152973E+0000 -7.681169E+0000 -1.151875E+0001  2.517292E+0000
  1.297734E+0001 -9.709777E+0000 -1.453231E+0001 -1.506120E+0001  1.663962E-0001
  1.385272E+0001 -1.301656E+0001 -1.962975E+0001 -1.625369E+0001 -3.836978E+0000
  1.119388E+0001 -1.806787E+0001 -2.146713E+0001 -1.511081E+0001 -9.187466E+0000
  7.725688E+0000 -2.270668E+0001 -2.109291E+0001 -1.636854E+0001 -1.789446E+0001
  8.009457E+0000 -2.486934E+0001 -2.160199E+0001 -1.841567E+0001 -2.711134E+0001
  1.065807E+0001 -2.468039E+0001 -2.026511E+0001 -1.910324E+0001 -3.007283E+0001
  1.351325E+0001 -2.330977E+0001 -1.415892E+0001 -1.443121E+0001 -2.842293E+0001
  1.575224E+0001 -2.080921E+0001 -4.188914E+0000 -7.200326E+0000 -1.878078E+0001
  1.514498E+0001 -1.780531E+0001  6.201156E+0000  1.807249E+0000 -4.310965E+0000
  1.238347E+0001 -1.383691E+0001  1.672912E+0001  1.051157E+0001  1.296023E+0001
  7.088900E+0000 -1.066912E+0001  2.495561E+0001  1.832451E+0001  2.613701E+0001
  2.325939E+0000 -5.653745E+0000  2.838865E+0001  2.209649E+0001  3.153559E+0001
 -2.999397E+0000  2.014512E-0001  2.759553E+0001  2.324145E+0001  3.098001E+0001
 -7.032661E+0000  7.882037E+0000  2.532708E+0001  2.168476E+0001  2.453256E+0001
 -9.347123E+0000  1.432081E+0001  2.288454E+0001  2.042055E+0001  1.773190E+0001
 -1.158236E+0001  2.006215E+0001  2.205380E+0001  1.912023E+0001  1.229831E+0001
 -1.162078E+0001  2.470405E+0001  2.085107E+0001  1.975324E+0001  9.488781E+0000
 -1.283303E+0001  2.770704E+0001  1.965250E+0001  2.018695E+0001  1.120230E+0001
 -1.564671E+0001  2.648935E+0001  1.615700E+0001  2.029433E+0001  1.416196E+0001
 -1.849332E+0001  2.263144E+0001  8.154016E+0000  1.591823E+0001  1.457892E+0001
 -1.869472E+0001  1.984464E+0001 -4.796872E+0000  6.742983E+0000  9.433385E+0000
 -1.698453E+0001  1.661895E+0001 -1.547630E+0001 -4.340315E+0000  1.796639E+0000
 -1.165858E+0001  1.453687E+0001 -2.341697E+0001 -1.349311E+0001 -5.969307E+0000
 -5.854342E+0000  1.144578E+0001 -2.391240E+0001 -1.872692E+0001 -1.127573E+0001
 -4.643163E-0001  8.364834E+0000 -1.732097E+0001 -1.979006E+0001 -1.480656E+0001
  2.404000E+0000  2.101202E+0000 -8.767569E+0000 -1.766078E+0001 -1.511581E+0001
  3.185048E+0000 -3.602217E+0000 -1.689688E+0000 -1.689507E+0001 -1.571581E+0001
  3.379995E+0000 -9.634046E+0000 -1.153973E+0000 -1.593912E+0001 -1.572226E+0001
  5.044455E+0000 -1.418950E+0001 -6.491227E+0000 -1.431741E+0001 -1.618105E+0001
  8.606027E+0000 -1.818508E+0001 -1.426940E+0001 -1.479377E+0001 -1.554015E+0001
  1.258487E+0001 -1.964990E+0001 -2.233900E+0001 -1.579542E+0001 -1.413202E+0001
  1.641072E+0001 -2.055777E+0001 -2.605180E+0001 -1.356336E+0001 -1.135595E+0001
  1.673891E+0001 -2.205683E+0001 -2.402017E+0001 -9.734758E+0000 -7.566690E+0000
  1.732241E+0001 -2.325781E+0001 -1.825864E+0001 -7.231795E+0000 -4.825938E+0000
  1.612762E+0001 -2.413607E+0001 -1.000019E+0001 -7.765651E+0000 -5.419963E+0000
  1.236220E+0001 -2.506786E+0001 -3.680669E+0000 -8.666518E+0000 -6.558988E+0000
  9.808773E+0000 -2.411445E+0001 -1.065623E+0000 -1.125234E+0001 -1.010871E+0001
  8.603912E+0000 -2.359017E+0001 -4.859603E-0001 -1.356975E+0001 -1.278564E+0001
  8.336383E+0000 -2.135731E+0001 -1.286917E+0000 -1.377377E+0001 -1.694726E+0001
  9.742137E+0000 -1.841877E+0001 -2.136549E+0000 -9.463819E+0000 -1.573916E+0001
  9.081294E+0000 -1.514985E+0001 -2.238083E+0000 -2.692021E-0001 -9.632227E+0000
  7.605916E+0000 -1.142333E+0001 -1.093262E-0001  1.016027E+0001 -1.232714E+0000
  6.390125E+0000 -7.214068E+0000  3.093395E+0000  1.769574E+0001  9.907858E+0000
  3.263316E+0000 -3.220439E+0000  7.441842E+0000  2.151794E+0001  2.017063E+0001
 -1.424663E+0000 -8.336303E-0001  1.270504E+0001  2.067176E+0001  2.723223E+0001
 -3.494694E+0000  1.346349E+0000  1.451075E+0001  1.773332E+0001  2.714761E+0001
 -2.737787E+0000  4.304989E+0000  1.449964E+0001  1.071936E+0001  2.114576E+0001
 -3.452394E-0001  6.690038E+0000  1.248652E+0001  3.548443E+0000  1.170516E+0001
  8.990624E-0001  8.117545E+0000  9.144939E+0000 -1.599092E+0000  2.444893E+0000
  4.227913E-0001  7.068621E+0000  4.739543E+0000 -5.961005E+0000 -6.054367E+0000
 -2.407272E+0000  6.625585E+0000 -1.803197E+0000 -6.852025E+0000 -1.141930E+0001
 -5.551251E+0000  4.392393E+0000 -7.116059E+0000 -4.599368E+0000 -1.167865E+0001
 -8.433242E+0000  3.779233E+0000 -1.176431E+0001 -1.584576E+0000 -1.019681E+0001
 -8.736784E+0000  3.693476E+0000 -1.093281E+0001  9.280113E-0001 -3.862622E+0000
 -5.840252E+0000  5.388061E+0000 -7.121263E+0000  4.320724E+0000  2.126753E+0000
 -1.333262E+0000  6.158680E+0000  6.711096E-0001  8.904304E+0000  1.079825E+0001
  1.259586E+0000  5.505130E+0000  8.897351E+0000  1.063853E+0001  1.643900E+0001
  1.442723E+0000  4.395853E+0000  1.480945E+0001  1.055176E+0001  1.725606E+0001
 -4.614717E-0001  1.865311E+0000  1.574217E+0001  6.928242E+0000  1.151452E+0001
 -2.745451E+0000  1.035983E+0000  9.058915E+0000  1.633660E+0000 -4.428825E-0001
 -5.808377E+0000  1.201215E+0000 -1.623298E+0000 -4.627278E+0000 -1.410721E+0001
 -5.388800E+0000  3.022171E+0000 -1.168341E+0001 -8.102777E+0000 -2.365965E+0001
 -6.157780E+0000  5.077817E+0000 -1.786215E+0001 -7.262769E+0000 -2.499205E+0001
 -5.209366E+0000  7.952088E+0000 -1.561513E+0001  3.870837E-0001 -1.718455E+0001
 -3.631686E+0000  1.154375E+0001 -7.830053E+0000  8.640244E+0000  6.041408E-0001
 -4.657928E+0000  1.340820E+0001  4.934316E+0000  1.793525E+0001  2.167227E+0001
 -4.016936E+0000  1.400445E+0001  1.762435E+0001  2.420960E+0001  3.768403E+0001
 -5.248965E+0000  1.294995E+0001  2.784938E+0001  2.508881E+0001  4.421623E+0001
 -8.355242E+0000  1.236662E+0001  2.939899E+0001  1.851648E+0001  3.676752E+0001
 -1.036307E+0001  1.250478E+0001  2.191061E+0001  8.260088E+0000  1.846424E+0001
 -1.300284E+0001  1.244728E+0001  1.033031E+0001 -1.164924E+0000 -2.465575E+0000
 -1.200150E+0001  1.262769E+0001 -1.704002E+0000 -7.713918E+0000 -1.900231E+0001
 -1.012009E+0001  1.413545E+0001 -1.003434E+0001 -1.044251E+0001 -2.750897E+0001
 -6.846107E+0000  1.556966E+0001 -1.257266E+0001 -7.385108E+0000 -2.403060E+0001
 -5.877464E+0000  1.460633E+0001 -7.011396E+0000 -1.023917E+0000 -9.859702E+0000
 -6.194518E+0000  1.194414E+0001  1.536588E+0000  5.460953E+0000  6.801926E+0000
 -6.242833E+0000  9.912227E+0000  7.911127E+0000  9.599929E+0000  1.870466E+0001
 -8.297790E+0000  8.011019E+0000  1.132656E+0001  1.148121E+0001  2.425950E+0001
 -7.387608E+0000  6.850460E+0000  1.123142E+0001  7.392563E+0000  2.219938E+0001
 -5.043497E+0000  7.230312E+0000  6.447652E+0000 -1.676768E+0000  1.448266E+0001
 -3.283976E+0000  5.332234E+0000  4.558025E-0001 -7.359952E+0000  3.595516E+0000
 -2.241661E+0000  3.375468E+0000 -7.170495E+0000 -1.159514E+0001 -1.007090E+0001
 -1.113225E+0000  1.262867E+0000 -1.343953E+0001 -1.259317E+0001 -2.175220E+0001
 -1.121622E+0000  1.144485E-0001 -1.776463E+0001 -1.145895E+0001 -2.782983E+0001
 -1.190364E+0000 -6.833143E-0001 -1.852203E+0001 -8.562181E+0000 -2.399329E+0001
 -1.242953E+0000 -2.520248E+0000 -1.509585E+0001 -4.217053E+0000 -1.314176E+0001
 -6.481029E-0002 -2.157814E+0000 -1.027149E+0001 -1.249288E+0000 -1.466448E+0000
  2.131753E+0000 -7.973055E-0001 -2.570296E+0000  3.500566E+0000  9.487422E+0000
  3.004053E+0000  8.096947E-0001  6.755433E+0000  7.310682E+0000  1.678641E+0001
  3.129976E+0000  2.521675E+0000  1.605151E+0001  1.032979E+0001  2.043145E+0001
 -9.678636E-0004  4.325690E+0000  2.189860E+0001  1.200648E+0001  1.794502E+0001
 -4.943264E+0000  5.456943E+0000  2.375828E+0001  1.290906E+0001  1.230386E+0001
 -9.197178E+0000  7.986687E+0000  2.025853E+0001  9.991808E+0000  5.189711E+0000
 -9.612716E+0000  1.069634E+0001  1.302500E+0001  7.504151E+0000  1.521035E+0000
 -1.049558E+0001  1.201782E+0001  8.035891E+0000  5.541343E+0000  1.577918E+0000
 -1.026491E+0001  1.172289E+0001  2.811879E+0000  4.555214E+0000  3.521861E+0000
 -8.710091E+0000  1.279227E+0001 -3.642137E+0000  2.400165E+0000  4.421760E+0000
 -5.581819E+0000  1.372192E+0001 -7.569282E+0000  1.723191E+0000  4.740207E+0000
 -3.658598E+0000  1.322422E+0001 -6.310168E+0000  2.471344E+0000  4.963211E+0000
 -4.091041E+0000  1.157588E+0001 -1.512573E+0000  2.631337E+0000  5.064453E+0000
 -6.878972E+0000  1.070302E+0001  3.879159E+0000  1.714445E-0001  3.401956E+0000
 -9.077202E+0000  8.998037E+0000  7.245955E+0000 -2.958544E+0000  4.369128E-0001
 -8.302048E+0000  7.179454E+0000  9.046796E+0000 -5.207037E+0000 -3.705592E+0000
 -5.488593E+0000  5.474376E+0000  7.181555E+0000 -5.794632E+0000 -6.030409E+0000
 -3.964552E+0000  3.767396E+0000  2.978120E+0000 -5.565007E+0000 -6.675986E+0000
 -3.758947E-0001  1.420761E+0000 -2.404623E+0000 -4.760430E+0000 -6.794609E+0000
  1.917671E+0000  6.272994E-0001 -1.003959E+0001 -2.936006E+0000 -7.964759E+0000
  3.349740E+0000  2.023071E-0001 -1.554038E+0001  9.231269E-0001 -7.239712E+0000
  1.710018E+0000 -1.599832E+0000 -1.666999E+0001  3.391120E+0000 -5.569558E+0000
  3.502026E-0001 -2.586604E+0000 -1.411522E+0001  1.819224E+0000 -4.097240E+0000
 -1.308652E+0000 -1.673267E+0000 -7.856984E+0000  5.190542E-0001 -3.278257E+0000
 -9.203343E-0001 -2.444250E+0000  1.665295E-0001 -5.909470E-0001  1.469227E+0000
 -1.697809E+0000 -2.721714E+0000  7.742621E+0000 -3.632685E+0000  6.793034E+0000
 -1.641442E+0000  1.830918E-0001  1.318136E+0001 -5.429696E+0000  8.802402E+0000
 -1.665495E-0001  3.671621E+0000  1.764691E+0001 -3.063259E+0000  9.923349E+0000
  1.541560E+0000  6.357838E+0000  1.884590E+0001  4.608068E+0000  1.163477E+0001
 -1.195735E-0001  8.077164E+0000  1.641555E+0001  1.391629E+0001  1.403732E+0001
 -4.307122E+0000  8.344767E+0000  1.295887E+0001  2.032648E+0001  1.431173E+0001
 -7.357913E+0000  8.065303E+0000  7.249009E+0000  2.291242E+0001  1.176441E+0001
 -8.669500E+0000  6.815776E+0000  1.187173E+0000  1.934744E+0001  6.951250E+0000
 -8.703711E+0000  5.515546E+0000 -4.161343E+0000  8.637488E+0000 -2.294655E-0001
 -7.296446E+0000  4.536428E+0000 -8.519577E+0000 -4.088508E+0000 -7.610223E+0000
 -4.214236E+0000  3.454970E+0000 -1.067596E+0001 -1.467787E+0001 -1.426063E+0001
  3.425244E-0001  4.214124E+0000 -1.144061E+0001 -2.059124E+0001 -1.699312E+0001
  3.931840E+0000  3.028493E+0000 -7.929983E+0000 -1.772728E+0001 -1.311473E+0001
  3.139858E+0000  4.482123E-0001 -2.902106E+0000 -1.054324E+0001 -6.722989E+0000
  1.351857E+0000 -2.308849E+0000  1.011179E+0000 -2.230037E+0000 -8.095730E-0001
 -1.272231E+0000 -4.594570E+0000  2.468362E+0000  4.471315E+0000  2.875979E+0000
 -3.483347E+0000 -6.334876E+0000  1.633641E+0000  6.743447E+0000  3.022641E+0000
 -2.556882E+0000 -5.027250E+0000 -1.079349E+0000  5.339006E+0000  1.267240E+0000
  9.939538E-0001 -1.065817E+0000 -2.502159E+0000  2.804190E+0000 -3.340113E-0001
  4.482720E+0000  2.344679E+0000  7.618355E-0001  2.485381E+0000  3.264693E-0001
  6.211555E+0000  3.890025E+0000  6.159670E+0000  4.662476E+0000  3.412208E+0000
  3.822310E+0000  4.361225E+0000  1.193103E+0001  7.536524E+0000  6.042485E+0000
 -1.103562E+0000  5.292639E+0000  1.469107E+0001  6.770488E+0000  7.356763E+0000
 -6.785556E+0000  5.333040E+0000  1.370117E+0001  6.819890E+0000  7.137370E+0000
 -1.072508E+0001  7.047967E+0000  8.054197E+0000  4.972024E+0000  5.967585E+0000
 -1.169323E+0001  9.555234E+0000  2.287369E+0000  3.514231E+0000  4.560118E+0000
 -9.056820E+0000  1.157966E+0001 -1.221862E+0000  5.289994E+0000  6.350462E+0000
 -5.724910E+0000  1.297420E+0001 -8.557136E-0001  7.066533E+0000  8.222064E+0000
 -3.391417E+0000  1.467244E+0001  1.792187E+0000  7.585830E+0000  9.003404E+0000
 -4.520844E+0000  1.470367E+0001  5.055971E+0000  7.832829E+0000  1.180350E+0001
 -4.807339E+0000  1.206855E+0001  9.396823E+0000  6.609997E+0000  1.240755E+0001
 -5.915177E+0000  7.545042E+0000  1.157725E+0001  1.570805E+0000  1.013490E+0001
 -5.285318E+0000  5.398450E+0000  9.108369E+0000 -4.826572E+0000  9.325638E-0001
 -3.673562E+0000  2.545233E+0000  2.812671E+0000 -9.080885E+0000 -9.746835E+0000
 -2.524605E-0001 -3.191902E-0001 -6.616635E+0000 -1.384613E+0001 -1.896762E+0001
  3.485567E+0000 -8.320815E-0001 -1.479608E+0001 -1.663637E+0001 -2.416059E+0001
  5.883323E+0000 -1.714690E+0000 -1.936883E+0001 -1.307216E+0001 -2.211301E+0001
  5.244026E+0000 -3.562420E+0000 -1.972475E+0001 -6.538707E+0000 -1.367617E+0001
  3.073629E+0000 -4.520526E+0000 -1.446988E+0001  4.162987E-0002 -4.124213E+0000
 -3.041342E-0002 -6.294467E+0000 -7.108243E+0000  6.454559E+0000  4.328231E+0000
 -6.475639E-0001 -4.624228E+0000 -4.074234E-0001  9.490538E+0000  8.438955E+0000
  1.075092E+0000 -2.947846E+0000  6.799063E+0000  1.149217E+0001  1.114507E+0001
  3.958747E+0000 -7.347220E-0001  1.234580E+0001  1.249104E+0001  1.068303E+0001
  5.520450E+0000  2.818240E+0000  1.514675E+0001  1.157776E+0001  6.946291E+0000
  4.338174E+0000  4.559772E+0000  1.550371E+0001  9.100003E+0000  4.975314E+0000
  1.885867E+0000  3.072311E+0000  1.200295E+0001  4.799783E+0000  3.212611E+0000
 -2.654417E+0000  1.987345E+0000  4.355391E+0000  2.328886E-0001 -1.079493E-0001
 -4.415045E+0000  2.230584E+0000 -4.322504E+0000 -3.584908E+0000 -5.333669E+0000
 -4.456873E+0000  1.799154E+0000 -1.193813E+0001 -6.436442E+0000 -8.883662E+0000
 -2.846751E+0000  3.280243E+0000 -1.475582E+0001 -7.351702E+0000 -1.056314E+0001
  2.185892E-0001  5.794397E+0000 -1.171352E+0001 -4.457980E+0000 -7.690547E+0000
  1.442024E+0000  7.684742E+0000 -1.586735E+0000  2.430939E+0000 -1.756950E-0001
  1.815565E-0001  8.093106E+0000  9.660225E+0000  1.211798E+0001  8.194450E+0000
 -2.585282E+0000  9.482868E+0000  1.896275E+0001  2.092195E+0001  1.440446E+0001
 -4.502883E+0000  9.455580E+0000  2.427196E+0001  2.556234E+0001  1.818812E+0001
 -6.494772E+0000  9.283459E+0000  2.171323E+0001  2.514591E+0001  1.767473E+0001
 -6.880407E+0000  9.107097E+0000  1.391331E+0001  1.734537E+0001  1.163484E+0001
 -5.520626E+0000  7.261555E+0000  1.609501E+0000  5.447761E+0000  2.606022E+0000
 -3.135879E+0000  6.693145E+0000 -1.244314E+0001 -7.643594E+0000 -6.863383E+0000
 -3.313618E+0000  7.031506E+0000 -2.088015E+0001 -1.665448E+0001 -1.263959E+0001
 -1.640180E+0000  6.589358E+0000 -2.320172E+0001 -1.905271E+0001 -1.319447E+0001
 -1.098175E+0000  6.995067E+0000 -2.003837E+0001 -1.531256E+0001 -8.047480E+0000
 -2.735005E+0000  6.175291E+0000 -1.070380E+0001 -6.123032E+0000  1.712732E+0000
 -5.084223E+0000  4.971358E+0000  2.193723E+0000  3.176000E+0000  1.214952E+0001
 -4.483378E+0000  2.499604E+0000  1.297389E+0001  1.077258E+0001  1.854867E+0001
 -1.554168E+0000  1.936556E+0000  1.791916E+0001  1.156501E+0001  1.739517E+0001
  1.037840E+0000  2.669572E+0000  1.564232E+0001  9.068095E+0000  1.160741E+0001
  2.047893E+0000  2.931544E+0000  8.385653E+0000  5.153438E+0000  3.923509E+0000
  1.073576E+0000  2.057224E+0000 -1.675062E+0000  1.649385E+0000 -3.470748E+0000
 -3.604114E-0001 -9.915009E-0001 -1.153866E+0001 -4.005006E+0000 -9.559900E+0000
 -8.784067E-0001 -1.050255E+0000 -2.190187E+0001 -1.199733E+0001 -1.660132E+0001
 -1.543946E+0000 -1.204162E+0000 -2.558726E+0001 -1.521271E+0001 -1.889707E+0001
 -2.358866E+0000  1.515487E+0000 -2.206607E+0001 -1.396510E+0001 -1.526448E+0001
 -2.560863E+0000  4.791381E+0000 -1.135012E+0001 -6.558277E+0000 -5.360700E+0000
 -2.085770E+0000  8.409213E+0000  3.964270E+0000  4.953828E+0000  8.488130E+0000
 -2.509225E+0000  1.129637E+0001  2.024933E+0001  1.922801E+0001  2.298177E+0001
 -4.489809E+0000  1.153274E+0001  3.313437E+0001  3.041839E+0001  3.360578E+0001
 -6.543871E+0000  1.085640E+0001  3.790742E+0001  3.386795E+0001  3.327497E+0001
 -9.867337E+0000  9.655214E+0000  3.166591E+0001  2.637184E+0001  2.598015E+0001
 -1.006240E+0001  8.579840E+0000  1.415144E+0001  1.202777E+0001  1.118636E+0001
 -8.662202E+0000  7.572864E+0000 -6.256167E+0000 -2.212999E+0000 -5.749164E+0000
 -5.328582E+0000  6.290242E+0000 -2.145675E+0001 -1.403716E+0001 -1.895325E+0001
 -3.869149E-0001  4.833662E+0000 -3.215823E+0001 -1.961059E+0001 -2.654816E+0001
  2.819285E+0000  1.806500E+0000 -3.306601E+0001 -1.909898E+0001 -2.626456E+0001
  4.807898E+0000 -6.842294E-0001 -2.505682E+0001 -1.630051E+0001 -2.168589E+0001
  5.172920E+0000 -5.764776E+0000 -1.209743E+0001 -1.210086E+0001 -1.252449E+0001
  5.542391E+0000 -8.637293E+0000 -1.670692E+0000 -1.107521E+0001 -4.209975E+0000
  6.191670E+0000 -1.021245E+0001  5.807404E+0000 -1.058252E+0001  4.167970E-0001
  5.556775E+0000 -9.467911E+0000  8.467738E+0000 -8.897298E+0000  3.709061E+0000
  4.695222E+0000 -7.024933E+0000  8.626233E+0000 -5.744226E+0000  5.786007E+0000
  2.877151E+0000 -4.703339E+0000  7.729077E+0000 -1.011443E+0000  6.874951E+0000
  1.924997E-0002 -1.798916E+0000  6.057977E+0000  4.916986E+0000  9.289075E+0000
 -1.922366E+0000  2.117961E+0000  3.560477E+0000  1.122706E+0001  1.048248E+0001
 -2.926728E+0000  5.194730E+0000  3.155552E+0000  1.925016E+0001  1.075396E+0001
 -3.841323E+0000  8.738172E+0000  2.291650E+0000  2.489912E+0001  1.220766E+0001
 -5.834145E+0000  1.038775E+0001  5.737674E+0000  2.589292E+0001  1.312834E+0001
 -8.028302E+0000  1.163687E+0001  1.114931E+0001  2.185598E+0001  1.405065E+0001
 -9.900500E+0000  1.247850E+0001  1.652690E+0001  1.398480E+0001  1.213150E+0001
 -9.623477E+0000  1.216703E+0001  1.926265E+0001  4.875843E+0000  8.571261E+0000
 -8.426657E+0000  1.254483E+0001  1.769532E+0001 -2.246858E+0000  3.968199E+0000
 -7.455476E+0000  1.375744E+0001  1.198715E+0001 -6.227742E+0000 -1.559722E+0000
 -7.162194E+0000  1.714357E+0001  6.022765E+0000 -4.412435E+0000 -4.824045E+0000
 -8.407580E+0000  1.819852E+0001  3.007553E+0000  2.478156E+0000 -2.269220E+0000
 -9.984266E+0000  1.863386E+0001  8.881035E-0001  1.174245E+0001  4.082260E+0000
 -1.307938E+0001  1.756229E+0001  8.892618E-0001  1.977948E+0001  1.179099E+0001
 -1.407006E+0001  1.774689E+0001  1.520152E+0000  2.262109E+0001  1.656133E+0001
 -1.358354E+0001  1.673390E+0001  3.880222E+0000  2.044803E+0001  1.747831E+0001
 -1.136935E+0001  1.703140E+0001  7.322652E+0000  1.203026E+0001  1.380983E+0001
 -7.539341E+0000  1.658423E+0001  9.617863E+0000  2.097869E+0000  8.233455E+0000
 -4.817748E+0000  1.524911E+0001  1.020003E+0001 -5.530303E+0000  2.510019E+0000
 -3.371561E+0000  1.134015E+0001  8.287095E+0000 -1.064018E+0001 -1.968635E+0000
 -4.709122E+0000  6.230531E+0000  2.081402E+0000 -1.533435E+0001 -5.832568E+0000
 -4.932224E+0000  2.625033E+0000 -7.667968E+0000 -1.925451E+0001 -1.159668E+0001
 -2.510384E+0000 -1.295075E+0000 -1.586933E+0001 -2.144793E+0001 -1.539895E+0001
  1.435798E+0000 -4.435876E+0000 -2.304054E+0001 -1.862360E+0001 -1.838798E+0001
  5.587708E+0000 -6.665891E+0000 -2.494591E+0001 -1.303547E+0001 -1.717768E+0001
  8.414476E+0000 -9.079017E+0000 -2.109646E+0001 -5.370381E+0000 -1.384279E+0001
  9.476077E+0000 -1.282862E+0001 -1.403751E+0001  1.585743E+0000 -1.007681E+0001
  9.245733E+0000 -1.583273E+0001 -5.904791E+0000  2.729829E+0000 -8.227805E+0000
  9.588605E+0000 -1.752881E+0001 -6.067012E-0001 -1.354796E+0000 -7.864247E+0000
  9.446578E+0000 -1.926958E+0001  1.422949E+0000 -8.767297E+0000 -8.745324E+0000
  9.297740E+0000 -2.080028E+0001 -3.706016E-0001 -1.656669E+0001 -1.052454E+0001
  1.091275E+0001 -2.110576E+0001 -6.054200E+0000 -2.082506E+0001 -1.300375E+0001
  1.364538E+0001 -2.143127E+0001 -1.190116E+0001 -2.151957E+0001 -1.318632E+0001
  1.357117E+0001 -2.123905E+0001 -1.807422E+0001 -1.859848E+0001 -1.264265E+0001
  1.345637E+0001 -2.064425E+0001 -2.080586E+0001 -1.131497E+0001 -8.818382E+0000
  1.105171E+0001 -1.834241E+0001 -1.890123E+0001 -3.102324E+0000 -2.549629E+0000
  6.743000E+0000 -1.448294E+0001 -9.868827E+0000  6.248202E+0000  5.631945E+0000
  4.773610E+0000 -1.109717E+0001  1.970469E+0000  1.605062E+0001  1.268558E+0001
  3.721507E+0000 -5.647801E+0000  1.580612E+0001  2.240286E+0001  1.741186E+0001
  3.006686E+0000  9.956916E-0001  2.803454E+0001  2.424255E+0001  2.098238E+0001
 -8.098083E-0002  6.073926E+0000  3.708068E+0001  2.363016E+0001  2.441561E+0001
 -5.671569E+0000  9.116884E+0000  3.966291E+0001  2.223129E+0001  2.632953E+0001
 -1.146066E+0001  1.165271E+0001  3.245028E+0001  1.936966E+0001  2.405237E+0001
 -1.459632E+0001  1.517949E+0001  1.942370E+0001  1.429731E+0001  2.004376E+0001
 -1.536549E+0001  1.811000E+0001  5.322431E+0000  8.177729E+0000  1.509540E+0001
 -1.233533E+0001  2.094950E+0001 -5.780004E+0000  5.598809E+0000  1.176752E+0001
 -9.823163E+0000  2.080827E+0001 -1.025198E+0001  5.386814E+0000  8.657539E+0000
 -7.018739E+0000  1.945354E+0001 -1.066996E+0001  4.731070E+0000  5.452711E+0000
 -6.944727E+0000  1.511071E+0001 -8.201563E+0000  3.091338E+0000  1.825190E+0000
 -7.735065E+0000  1.011421E+0001 -5.843651E+0000 -1.231482E+0000 -3.199793E+0000
 -6.432590E+0000  4.993916E+0000 -5.198395E+0000 -9.083016E+0000 -9.373015E+0000
 -5.444373E+0000 -1.708427E+0000 -6.764831E+0000 -1.907921E+0001 -1.712310E+0001
 -1.343672E+0000 -7.521798E+0000 -1.181014E+0001 -2.866962E+0001 -2.573091E+0001
  2.855793E+0000 -1.228641E+0001 -1.986354E+0001 -3.325073E+0001 -3.132885E+0001
  9.585345E+0000 -1.516707E+0001 -2.708354E+0001 -3.304986E+0001 -3.362817E+0001
  1.553756E+0001 -1.634625E+0001 -3.080407E+0001 -2.798974E+0001 -2.914535E+0001
  1.649098E+0001 -1.824788E+0001 -2.585033E+0001 -1.614628E+0001 -1.945547E+0001
  1.538935E+0001 -2.041270E+0001 -1.604064E+0001 -4.629749E+0000 -6.093321E+0000
  1.226969E+0001 -2.049241E+0001 -5.276586E+0000  4.384336E+0000  3.415217E+0000
  8.642015E+0000 -2.141712E+0001  3.773093E+0000  9.350128E+0000  8.983843E+0000
  5.917584E+0000 -2.022083E+0001  8.329900E+0000  8.227442E+0000  9.485214E+0000
  6.853913E+0000 -1.682656E+0001  1.035573E+0001  2.859791E+0000  5.729053E+0000
  8.689524E+0000 -1.350879E+0001  8.741665E+0000 -1.681114E+0000  5.289704E-0001
  9.515048E+0000 -9.147939E+0000  6.191683E+0000 -4.829352E+0000 -3.602353E+0000
  7.278255E+0000 -7.205107E+0000  4.676196E+0000 -2.803370E+0000 -4.781857E+0000
  6.126085E+0000 -4.781412E+0000  3.474352E+0000  2.542525E+0000 -4.282125E+0000
  4.292941E+0000 -4.011050E+0000  1.902460E+0000  8.081346E+0000 -3.545919E-0001
  2.391086E+0000 -3.711180E+0000  1.149983E-0001  1.019925E+0001  3.229350E+0000
  5.107820E-0002 -4.757750E+0000 -1.574881E+0000  8.177133E+0000  4.798994E+0000
 -1.936697E+0000 -4.169071E+0000 -2.852697E+0000  1.910763E+0000  3.013975E+0000
 -1.961610E+0000 -3.130033E+0000 -2.301587E+0000 -3.276808E+0000  4.142780E-0001
 -1.075552E+0000 -1.189619E+0000  3.347463E-0001 -7.187016E+0000 -1.998924E+0000
  4.526105E-0001  1.037698E+0000  3.096540E+0000 -7.360721E+0000 -2.696004E+0000
  1.075975E+0000  4.537129E+0000  7.832888E+0000 -3.920956E+0000 -2.216079E+0000
  2.883297E-0001  6.614574E+0000  1.435519E+0001  6.594965E+0000  1.817051E+0000
 -1.985047E+0000  7.802619E+0000  1.895531E+0001  1.746469E+0001  5.608222E+0000
 -4.775704E+0000  8.834217E+0000  1.921692E+0001  2.312910E+0001  1.014572E+0001
 -6.167749E+0000  1.041143E+0001  1.694676E+0001  2.526125E+0001  1.411214E+0001
 -7.877063E+0000  1.134769E+0001  1.251625E+0001  2.237159E+0001  1.487875E+0001
 -8.578504E+0000  1.323697E+0001  5.004862E+0000  1.524448E+0001  1.407124E+0001
 -8.455390E+0000  1.681041E+0001 -9.328664E-0001  7.239164E+0000  1.037115E+0001
 -6.703983E+0000  1.977713E+0001 -1.583530E+0000  1.043405E+0000  8.599537E+0000
 -6.483208E+0000  2.178971E+0001  2.897772E+0000 -2.051780E+0000  9.279524E+0000
 -8.102393E+0000  2.263601E+0001  1.203635E+0001 -1.355969E+0000  1.328605E+0001
 -1.138523E+0001  2.117196E+0001  1.992187E+0001  3.117175E+0000  1.713993E+0001
 -1.447658E+0001  1.908714E+0001  2.336759E+0001  8.877959E+0000  1.506528E+0001
 -1.626989E+0001  1.643048E+0001  1.804381E+0001  1.069674E+0001  9.234276E+0000
 -1.331559E+0001  1.250645E+0001  4.290238E+0000  7.790982E+0000 -1.442468E-0001
 -8.754767E+0000  8.351823E+0000 -1.354574E+0001  7.441027E-0001 -1.117633E+0001
 -1.398503E+0000  5.451111E+0000 -2.920871E+0001 -9.497494E+0000 -1.980383E+0001
  3.420472E+0000  3.342105E+0000 -3.671107E+0001 -1.787820E+0001 -2.344678E+0001
  5.058401E+0000  6.967029E-0001 -3.449781E+0001 -2.293769E+0001 -2.242762E+0001
  2.431117E+0000 -3.667984E+0000 -2.232334E+0001 -2.326810E+0001 -1.654535E+0001
 -2.042074E+0000 -9.418098E+0000 -6.521293E+0000 -1.932195E+0001 -1.035120E+0001
 -3.326392E+0000 -1.342672E+0001  3.708215E+0000 -1.398432E+0001 -6.036299E+0000
 -2.422150E-0001 -1.759268E+0001  8.040258E+0000 -7.765311E+0000 -3.764176E+0000
  4.249353E+0000 -1.930270E+0001  4.216420E+0000 -3.699099E+0000 -5.854673E+0000
  1.214792E+0001 -2.008098E+0001 -2.919538E+0000 -8.573926E-0001 -1.012019E+0001
  1.670109E+0001 -1.998438E+0001 -1.308693E+0001  1.749169E+0000 -1.475053E+0001
  1.875133E+0001 -1.939580E+0001 -2.141597E+0001  2.417239E-0001 -1.747364E+0001
  1.791357E+0001 -2.006354E+0001 -2.523725E+0001 -2.354533E+0000 -1.762520E+0001
  1.539548E+0001 -2.125867E+0001 -2.482212E+0001 -6.962244E+0000 -1.526126E+0001
  1.195981E+0001 -2.236160E+0001 -1.912745E+0001 -1.178030E+0001 -1.075708E+0001
  6.662371E+0000 -2.406717E+0001 -1.135514E+0001 -1.759317E+0001 -6.411410E+0000
  4.893201E+0000 -2.312965E+0001 -4.676062E+0000 -2.032299E+0001 -4.755426E+0000
  5.707974E+0000 -2.095231E+0001  2.148678E+0000 -1.876089E+0001 -3.954677E+0000
  8.855807E+0000 -1.776033E+0001  7.899590E+0000 -1.263018E+0001 -2.689526E+0000
  1.388303E+0001 -1.371404E+0001  1.289796E+0001 -2.095034E+0000 -4.764890E-0001
  1.695275E+0001 -8.747103E+0000  1.405605E+0001  1.036630E+0001  3.218388E+0000
  1.687748E+0001 -6.060272E+0000  1.250759E+0001  2.178740E+0001  9.604084E+0000
  1.043121E+0001 -7.326822E+0000  6.869347E+0000  2.662322E+0001  1.487530E+0001
  2.067082E+0000 -1.126031E+0001 -2.458753E+0000  2.084355E+0001  1.563150E+0001
 -3.911063E+0000 -1.428651E+0001 -1.563875E+0001  6.169602E+0000  7.478625E+0000
 -6.340854E+0000 -1.500934E+0001 -2.820663E+0001 -1.359540E+0001 -6.803061E+0000
 -2.306642E+0000 -1.127996E+0001 -3.428212E+0001 -2.994212E+0001 -2.109910E+0001
  5.781812E+0000 -5.911943E+0000 -2.735365E+0001 -3.356188E+0001 -2.813950E+0001
  1.267748E+0001  5.159151E-0001 -9.038136E+0000 -2.329537E+0001 -2.211650E+0001
  1.154579E+0001  3.055133E+0000  1.638110E+0001 -1.232104E+0000 -4.965565E+0000
  4.640451E+0000  3.680880E+0000  3.918370E+0001  2.279974E+0001  1.645510E+0001
 -4.882432E+0000  3.166348E+0000  4.915422E+0001  3.982244E+0001  3.231269E+0001
 -1.476104E+0001  2.676960E+0000  4.166805E+0001  4.321619E+0001  3.527864E+0001
 -1.671337E+0001  3.692961E+0000  2.071662E+0001  3.301678E+0001  2.982091E+0001
 -1.152647E+0001  5.868610E+0000 -4.420418E+0000  1.480127E+0001  1.801866E+0001
 -2.792098E+0000  8.982256E+0000 -2.551842E+0001 -4.155448E+0000  3.270277E+0000
  2.933019E+0000  1.111674E+0001 -3.494342E+0001 -1.831006E+0001 -8.758867E+0000
  4.389237E+0000  1.099025E+0001 -3.086368E+0001 -2.522363E+0001 -1.653402E+0001
 -4.591813E-0002  7.074816E+0000 -1.769389E+0001 -2.313655E+0001 -1.822767E+0001
 -7.116144E+0000  2.220807E+0000 -2.758497E+0000 -1.668032E+0001 -1.527733E+0001
 -1.158425E+0001 -7.794966E-0001  7.687012E+0000 -7.514713E+0000 -1.198242E+0001
 -1.044744E+0001 -6.980220E-0001  1.322852E+0001 -4.335494E-0003 -8.582761E+0000
 -3.984077E+0000  3.089117E-0001  1.406343E+0001  7.824343E+0000 -1.181043E+0000
  5.144028E+0000  6.689602E-0001  1.248918E+0001  1.217783E+0001  5.833169E+0000
  1.182370E+0001 -1.985292E+0000  7.470321E+0000  1.182651E+0001  1.115942E+0001
  1.283232E+0001 -5.738457E+0000 -1.750003E+0000  6.837916E+0000  9.843775E+0000
  8.800546E+0000 -9.838990E+0000 -1.256955E+0001 -2.364096E+0000  1.949049E+0000
  4.279296E+0000 -1.576034E+0001 -2.376827E+0001 -1.550910E+0001 -1.168072E+0001
  2.353292E+0000 -2.097031E+0001 -3.291866E+0001 -2.839188E+0001 -2.719155E+0001
  6.544526E+0000 -2.383617E+0001 -3.778638E+0001 -3.916406E+0001 -3.967381E+0001
  1.424195E+0001 -2.324441E+0001 -3.588208E+0001 -4.119229E+0001 -4.407582E+0001
  1.989284E+0001 -2.339749E+0001 -2.510809E+0001 -3.281530E+0001 -3.677217E+0001
  2.196931E+0001 -2.383207E+0001 -9.422644E+0000 -1.640249E+0001 -2.273715E+0001
  1.926550E+0001 -2.517394E+0001  5.211327E+0000  3.005048E+0000 -5.077506E+0000
  1.356810E+0001 -2.714918E+0001  1.357997E+0001  1.606393E+0001  8.884040E+0000
  8.974280E+0000 -2.749708E+0001  1.548772E+0001  1.875043E+0001  1.369495E+0001
  8.200081E+0000 -2.483343E+0001  1.076507E+0001  1.196785E+0001  1.155128E+0001
  8.639527E+0000 -1.984967E+0001  1.377632E+0000  1.583884E+0000  7.581420E+0000
  1.064502E+0001 -1.434163E+0001 -5.498402E+0000 -7.316419E+0000  3.050542E+0000
  1.210532E+0001 -8.678140E+0000 -7.683521E+0000 -9.540419E+0000  1.263610E+0000
  1.071911E+0001 -4.290848E+0000 -3.370522E+0000 -5.314941E+0000  3.066769E+0000
  5.774392E+0000 -2.739353E+0000  4.534547E+0000  4.702141E+0000  5.660645E+0000
 -1.892760E-0001 -7.258743E-0001  1.169078E+0001  1.404563E+0001  7.223291E+0000
 -6.645490E+0000  3.700604E+0000  1.557564E+0001  2.109322E+0001  9.784849E+0000
 -9.642471E+0000  8.756553E+0000  1.693971E+0001  2.551476E+0001  1.463309E+0001
 -1.018312E+0001  1.467310E+0001  1.746430E+0001  2.764119E+0001  1.926797E+0001
 -8.750929E+0000  2.131219E+0001  1.932961E+0001  2.792113E+0001  2.269033E+0001
 -8.149909E+0000  2.736925E+0001  2.277940E+0001  2.654006E+0001  2.623940E+0001
 -1.179729E+0001  2.837066E+0001  2.707427E+0001  2.565624E+0001  2.947260E+0001
 -1.512335E+0001  2.725073E+0001  2.574979E+0001  2.101686E+0001  2.607468E+0001
 -1.851532E+0001  2.414320E+0001  1.956038E+0001  1.204478E+0001  1.827589E+0001
 -1.937059E+0001  2.037203E+0001  7.580467E+0000  1.594534E+0000  5.094401E+0000
 -1.538205E+0001  1.708911E+0001 -7.478911E+0000 -8.858866E+0000 -1.031713E+0001
 -9.601272E+0000  1.545026E+0001 -2.061563E+0001 -1.801610E+0001 -2.309408E+0001
 -5.024788E+0000  1.416532E+0001 -2.785183E+0001 -2.009376E+0001 -2.846953E+0001
 -1.437971E+0000  1.205068E+0001 -2.504647E+0001 -1.559209E+0001 -2.387343E+0001
  4.256617E-0002  1.018563E+0001 -1.579168E+0001 -8.320440E+0000 -1.077405E+0001
 -1.623868E+0000  5.690772E+0000 -2.431137E+0000  9.727193E-0001  4.730600E+0000
 -5.934550E+0000  8.190671E-0001  9.131379E+0000  7.453720E+0000  1.451400E+0001
 -8.713726E+0000 -2.255119E+0000  1.262353E+0001  8.023450E+0000  1.406031E+0001
 -4.210413E+0000 -3.386715E+0000  1.100294E+0001  3.248845E+0000  6.413396E+0000
  1.981037E+0000 -4.367058E+0000  3.848859E+0000 -2.170982E+0000 -2.956444E+0000
  8.184146E+0000 -3.117724E+0000 -7.032324E+0000 -9.960081E+0000 -1.187721E+0001
  1.124068E+0001 -3.869115E+0000 -1.424027E+0001 -1.257104E+0001 -1.718214E+0001
  8.703045E+0000 -6.256140E+0000 -1.761030E+0001 -1.375532E+0001 -1.744265E+0001
  4.266664E+0000 -7.278287E+0000 -1.824219E+0001 -1.332151E+0001 -1.543191E+0001
  2.075164E-0001 -7.718169E+0000 -1.422156E+0001 -1.016829E+0001 -1.101270E+0001
 -1.209375E+0000 -8.063825E+0000 -8.805603E+0000 -3.967270E+0000 -2.376232E+0000
 -5.161504E-0001 -6.303076E+0000 -2.766142E+0000  3.780627E+0000  6.878741E+0000
  2.767283E+0000 -2.714287E+0000  5.130100E+0000  9.251949E+0000  1.444017E+0001
  5.555793E+0000  1.252941E+0000  1.356008E+0001  1.548288E+0001  1.975448E+0001
  5.413571E+0000  3.702242E+0000  2.177590E+0001  1.914023E+0001  2.238736E+0001
  1.656110E+0000  3.641693E+0000  2.616329E+0001  2.044860E+0001  1.898976E+0001
 -4.430943E+0000  2.504534E+0000  2.274666E+0001  1.619450E+0001  1.177854E+0001
 -9.579785E+0000  2.668005E+0000  1.263064E+0001  7.477471E+0000  4.228671E-0001
 -1.151604E+0001  4.301992E+0000  6.504770E-0001 -9.027049E-0001 -1.177093E+0001
 -8.381144E+0000  6.613763E+0000 -9.363721E+0000 -7.938397E+0000 -1.844114E+0001
 -4.785475E+0000  9.049996E+0000 -1.408179E+0001 -1.021715E+0001 -1.410860E+0001
 -4.622601E-0001  1.005140E+0001 -1.246809E+0001 -6.574809E+0000 -2.144284E+0000
  2.513774E+0000  1.128189E+0001 -5.950578E+0000  2.095081E+0000  1.041269E+0001
  2.547890E+0000  1.035362E+0001  4.920965E+0000  1.179108E+0001  2.134217E+0001
 -5.795850E-0001  7.908820E+0000  1.508496E+0001  1.756680E+0001  2.446626E+0001
 -3.976712E+0000  3.918194E+0000  1.926069E+0001  1.534921E+0001  2.097603E+0001
 -6.541161E+0000  1.913759E-0002  1.221793E+0001  6.509300E+0000  7.006832E+0000
 -5.106906E+0000 -2.813955E+0000 -5.458610E-0001 -8.361544E+0000 -1.156253E+0001
 -1.297885E+0000 -5.365436E+0000 -1.556303E+0001 -2.331650E+0001 -2.900109E+0001
  5.727945E+0000 -6.171892E+0000 -2.895914E+0001 -3.114584E+0001 -3.983666E+0001
  1.216950E+0001 -6.745492E+0000 -3.331812E+0001 -3.040942E+0001 -3.987847E+0001
  1.417768E+0001 -8.541622E+0000 -2.812649E+0001 -2.129735E+0001 -2.745646E+0001
  1.034181E+0001 -1.185696E+0001 -1.526788E+0001 -8.468745E+0000 -9.693394E+0000
  4.926064E+0000 -1.543472E+0001 -1.775807E+0000  1.907357E+0000  5.730435E+0000
  2.926180E+0000 -1.666847E+0001  7.475947E+0000  6.982186E+0000  1.539202E+0001
  3.471459E+0000 -1.546010E+0001  1.210912E+0001  5.921629E+0000  1.810832E+0001
  5.802438E+0000 -1.223715E+0001  1.187296E+0001  5.320901E+0000  1.523446E+0001
  6.416187E+0000 -7.126580E+0000  1.027090E+0001  1.982958E+0000  1.065093E+0001
  6.565317E+0000 -1.498041E+0000  1.008255E+0001  1.003709E+0000  6.980859E+0000
  4.611228E+0000  2.209910E+0000  1.154874E+0001  5.727769E+0000  4.626590E+0000
  1.026301E+0000  5.791790E+0000  1.287696E+0001  1.161770E+0001  4.179718E+0000
 -1.269663E+0000  7.476700E+0000  1.464670E+0001  1.645458E+0001  5.624485E+0000
 -5.113422E+0000  7.800329E+0000  1.445834E+0001  1.790538E+0001  7.212704E+0000
 -8.591166E+0000  8.540109E+0000  1.117812E+0001  1.371572E+0001  8.986564E+0000
 -9.463232E+0000  1.136882E+0001  8.641189E+0000  8.294928E+0000  8.988633E+0000
 -9.724099E+0000  1.378092E+0001  8.306803E+0000  2.608296E+0000  7.153086E+0000
 -7.326005E+0000  1.458049E+0001  7.435203E+0000 -1.028346E+0000  5.522022E+0000
 -5.071038E+0000  1.279916E+0001  7.141675E+0000 -1.663548E+0000  4.270345E+0000
 -5.462548E+0000  9.954812E+0000  3.461551E+0000 -3.209481E+0000  3.173091E+0000
 -6.023927E+0000  6.922023E+0000 -9.921912E-0001 -6.198617E+0000 -7.484439E-0001
 -5.593329E+0000  4.595783E+0000 -7.401645E+0000 -7.369691E+0000 -6.347469E+0000
 -4.371594E+0000  2.339132E+0000 -1.179816E+0001 -8.477945E+0000 -1.219693E+0001
 -1.665890E+0000 -7.922091E-0001 -1.494583E+0001 -8.609822E+0000 -1.461916E+0001
  2.285114E+0000 -4.315948E+0000 -1.705826E+0001 -1.028628E+0001 -1.593366E+0001
  6.492159E+0000 -5.052699E+0000 -1.602628E+0001 -1.322745E+0001 -1.620520E+0001
  8.960201E+0000 -5.941913E+0000 -1.302354E+0001 -1.392153E+0001 -1.378932E+0001
  8.637086E+0000 -8.519670E+0000 -8.229015E+0000 -1.277724E+0001 -8.295792E+0000
  7.248439E+0000 -1.027872E+0001 -5.441696E+0000 -1.104036E+0001 -4.736760E+0000
  5.595491E+0000 -1.109054E+0001 -4.754501E+0000 -8.051038E+0000 -1.917732E+0000
  4.173692E+0000 -1.075727E+0001 -4.291334E+0000 -4.500143E+0000 -5.063693E-0001
  2.417594E+0000 -1.204660E+0001 -3.064874E+0000 -1.965111E-0001  5.503137E-0001
  4.633318E+0000 -1.206204E+0001 -4.886411E-0001  3.455537E+0000  8.019978E-0001
  7.439691E+0000 -1.130370E+0001  8.350162E-0001  4.404754E+0000 -8.109128E-0001
  9.903300E+0000 -9.535084E+0000  8.142077E-0001  3.824982E+0000 -2.525436E+0000
  1.038783E+0001 -7.822654E+0000  4.173974E-0001  2.845451E+0000 -3.335381E+0000
  8.882683E+0000 -7.462554E+0000  1.231892E-0001  2.683545E+0000 -3.259812E+0000
  5.617800E+0000 -7.645416E+0000 -1.394474E+0000  1.340031E+0000 -5.157069E-0001
  3.678616E+0000 -8.458755E+0000 -2.723998E+0000 -2.257879E+0000  1.864098E+0000
  3.722569E+0000 -9.711432E+0000 -3.745094E+0000 -6.311756E+0000  2.418353E+0000
  4.855323E+0000 -1.031330E+0001 -5.096332E+0000 -1.112213E+0001 -5.786289E-0001
  6.232613E+0000 -9.374529E+0000 -6.646545E+0000 -1.500228E+0001 -4.335310E+0000
  7.914804E+0000 -8.901770E+0000 -5.488616E+0000 -1.353156E+0001 -7.396750E+0000
  7.281390E+0000 -8.858865E+0000 -2.561149E+0000 -7.421481E+0000 -8.159314E+0000
  4.593123E+0000 -7.875513E+0000 -2.626323E+0000 -4.692396E-0001 -7.511942E+0000
  8.981173E-0002 -6.144546E+0000 -2.998238E+0000  6.083194E+0000 -7.295760E+0000
 -3.589455E+0000 -3.834792E+0000 -1.319587E+0000  1.187744E+0001 -4.218566E+0000
 -5.599933E+0000 -6.088099E-0001  9.029684E-0001  1.436473E+0001  1.640488E+0000
 -4.546687E+0000  2.980632E+0000  6.742652E+0000  1.570250E+0001  9.460746E+0000
 -2.058802E+0000  6.567252E+0000  1.384810E+0001  1.354193E+0001  1.679074E+0001
  1.688459E+0000  9.248037E+0000  2.045650E+0001  9.631418E+0000  2.347361E+0001
  2.471141E+0000  1.033252E+0001  2.324653E+0001  5.418036E+0000  2.600909E+0001
 -1.536119E+0000  8.181380E+0000  2.035266E+0001  1.687562E+0000  2.164460E+0001
 -6.508445E+0000  5.084357E+0000  1.230197E+0001 -3.639323E+0000  1.050423E+0001
 -9.823323E+0000  4.281190E+0000 -6.492528E-0001 -9.696034E+0000 -7.104589E+0000
 -9.793307E+0000  4.797773E+0000 -1.333842E+0001 -1.320445E+0001 -2.200976E+0001
 -7.252858E+0000  6.464871E+0000 -2.003746E+0001 -1.289673E+0001 -2.693214E+0001
 -2.599143E+0000  9.149089E+0000 -1.846185E+0001 -5.814564E+0000 -2.142050E+0001
  1.458483E+0000  1.064729E+0001 -8.472396E+0000  6.227117E+0000 -6.211304E+0000
  5.147305E-0001  1.116030E+0001  5.879095E+0000  1.691143E+0001  1.059736E+0001
 -2.801391E+0000  8.272729E+0000  1.896770E+0001  2.426107E+0001  2.689780E+0001
 -7.276732E+0000  4.312807E+0000  2.391691E+0001  2.312855E+0001  3.210026E+0001
 -7.438778E+0000  3.677327E+0000  1.903492E+0001  1.283624E+0001  2.272381E+0001
 -4.589397E+0000  3.705279E+0000  1.024950E+0001 -1.067856E+0000  7.332226E+0000
 -2.201317E-0001  4.224985E+0000  3.018807E-0001 -1.475411E+0001 -7.838198E+0000
  3.502256E+0000  4.855441E+0000 -7.868138E+0000 -2.186004E+0001 -2.006245E+0001
  3.314595E+0000  6.367877E+0000 -1.167521E+0001 -2.197695E+0001 -2.610863E+0001
 -5.204195E-0001  5.419150E+0000 -1.065664E+0001 -1.256409E+0001 -2.113103E+0001
 -5.839176E+0000  3.177981E+0000 -7.328892E+0000 -1.379234E+0000 -1.130574E+0001
 -8.401490E+0000  1.123238E+0000 -1.212652E+0000  7.391500E+0000 -5.117391E-0002
 -7.466186E+0000  1.702807E+0000  3.864894E+0000  1.245065E+0001  8.347226E+0000
 -1.470525E+0000  4.169697E+0000  8.232845E+0000  1.311648E+0001  1.538456E+0001
  4.887398E+0000  4.181315E+0000  1.324975E+0001  1.001900E+0001  1.876717E+0001
  6.856556E+0000  1.392088E+0000  1.370191E+0001  3.729028E+0000  1.721581E+0001
  5.271101E+0000 -5.044992E+0000  8.792996E+0000 -5.578809E+0000  8.792351E+0000
  1.433986E+0000 -9.814496E+0000 -3.661281E+0000 -1.868301E+0001 -7.287224E+0000
 -1.135656E+0000 -1.115367E+0001 -1.655249E+0001 -2.989670E+0001 -2.455172E+0001
  6.116715E-0001 -1.152269E+0001 -2.550679E+0001 -3.378223E+0001 -3.588955E+0001
  4.027748E+0000 -1.047516E+0001 -2.751759E+0001 -2.887770E+0001 -3.719307E+0001
  8.971797E+0000 -9.884673E+0000 -2.201379E+0001 -1.514618E+0001 -2.771231E+0001
  1.198447E+0001 -1.125185E+0001 -1.052230E+0001  2.596255E+0000 -1.105449E+0001
  1.324563E+0001 -1.374009E+0001  1.327541E-0001  1.566656E+0001  6.786858E+0000
  1.108189E+0001 -1.652915E+0001  7.660581E+0000  1.991920E+0001  1.908139E+0001
  9.381219E+0000 -1.897314E+0001  8.832547E+0000  1.266709E+0001  2.182752E+0001
  9.067971E+0000 -1.940809E+0001  4.578200E+0000 -4.243362E+0000  1.465550E+0001
  7.795001E+0000 -1.992800E+0001 -2.974633E-0001 -2.128885E+0001  1.480133E+0000
  9.070116E+0000 -2.065655E+0001 -7.371875E+0000 -3.460141E+0001 -1.276953E+0001
  1.045603E+0001 -2.038029E+0001 -1.501076E+0001 -3.962675E+0001 -2.334418E+0001
  1.197007E+0001 -1.903762E+0001 -1.890655E+0001 -3.459440E+0001 -2.737967E+0001
  1.372602E+0001 -1.742178E+0001 -1.896323E+0001 -2.166882E+0001 -2.406758E+0001
  1.337850E+0001 -1.535725E+0001 -1.457799E+0001 -4.077935E+0000 -1.542839E+0001
  1.229096E+0001 -1.451433E+0001 -5.177575E+0000  1.384096E+0001 -2.833461E+0000
  1.065991E+0001 -1.307812E+0001  4.873401E+0000  2.593889E+0001  1.082357E+0001
  8.326377E+0000 -1.109289E+0001  1.303640E+0001  3.159201E+0001  1.977098E+0001
  6.114590E+0000 -8.863527E+0000  1.554498E+0001  2.884385E+0001  2.232869E+0001
  2.615088E+0000 -5.056479E+0000  1.388781E+0001  1.988432E+0001  1.895043E+0001
 -1.530833E+0000 -1.133240E+0000  1.153254E+0001  8.775656E+0000  1.300057E+0001
 -4.975603E+0000  3.181532E+0000  8.853890E+0000 -8.239100E-0001  5.909584E+0000
 -4.568274E+0000  5.621195E+0000  6.461455E+0000 -6.361879E+0000  9.099296E-0001
 -2.277991E+0000  6.447755E+0000  3.256695E+0000 -6.581668E+0000 -7.506317E-0001
 -1.060433E+0000  6.437308E+0000  6.258178E-0001 -2.190214E+0000 -1.449310E-0001
 -2.492376E+0000  6.857597E+0000 -2.144008E+0000  3.423630E+0000  5.800037E-0001
 -4.875551E+0000  6.703414E+0000 -3.779167E+0000  8.357754E+0000  2.177757E+0000
 -4.826637E+0000  4.969525E+0000 -2.273921E+0000  9.750792E+0000  4.890178E+0000
 -2.613835E+0000  4.610185E+0000 -5.781505E-0001  9.312783E+0000  3.543262E+0000
 -8.675201E-0001  4.066003E+0000  1.132408E+0000  6.104924E+0000  1.044827E+0000
  1.140940E-0001  1.237446E+0000  2.485299E+0000  2.085281E+0000 -1.328592E+0000
 -2.337434E-0002 -1.134935E+0000 -4.924073E-0001 -3.365192E+0000 -5.434533E+0000
 -1.940225E+0000 -2.784866E+0000 -4.861521E+0000 -9.708425E+0000 -1.116556E+0001
 -2.362567E+0000 -2.680374E+0000 -9.116346E+0000 -1.498267E+0001 -1.587794E+0001
 -7.718728E-0001  3.095368E-0001 -1.012344E+0001 -1.533688E+0001 -1.610905E+0001
  9.653314E-0001  1.240515E+0000 -4.840723E+0000 -8.936723E+0000 -8.920164E+0000
  2.897516E+0000  1.734443E+0000  4.025483E+0000 -1.000361E-0001  1.943080E+0000
  3.447462E+0000  3.073174E+0000  1.232414E+0001  6.742346E+0000  1.233620E+0001
  3.195678E+0000  2.350821E+0000  1.787021E+0001  1.391769E+0001  2.008791E+0001
 -4.533688E-0001 -1.746846E+0000  1.708675E+0001  1.517459E+0001  2.033429E+0001
 -3.459333E+0000 -5.947725E+0000  8.240803E+0000  9.176660E+0000  1.231248E+0001
 -3.584053E+0000 -7.734235E+0000 -6.597324E+0000 -3.972165E+0000 -3.967766E+0000
  3.897322E-0002 -8.735842E+0000 -2.118795E+0001 -1.758083E+0001 -2.169403E+0001
  7.034285E+0000 -8.713181E+0000 -2.893521E+0001 -2.676285E+0001 -3.289691E+0001
  1.372516E+0001 -1.012948E+0001 -2.760044E+0001 -2.814799E+0001 -3.442069E+0001
  1.689806E+0001 -1.055855E+0001 -1.989411E+0001 -2.197147E+0001 -2.666697E+0001
  1.629202E+0001 -1.190285E+0001 -8.134447E+0000 -1.139219E+0001 -1.304984E+0001
  1.024436E+0001 -1.375332E+0001  3.077150E+0000  4.782351E-0001 -7.889313E-0002
  2.140057E+0000 -1.519759E+0001  8.669977E+0000  8.162422E+0000  1.001468E+0001
 -3.193736E+0000 -1.523714E+0001  9.846148E+0000  1.064152E+0001  1.364091E+0001
 -1.008330E+0000 -1.032008E+0001  6.685707E+0000  7.731530E+0000  1.112905E+0001
  5.397052E+0000 -5.479138E+0000  3.817317E+0000  4.791766E+0000  8.623599E+0000
  1.166163E+0001 -1.303368E+0000  2.997413E+0000  1.666589E+0000  6.361939E+0000
  1.270772E+0001  2.905672E+0000  3.410910E+0000  6.590414E-0001  6.846182E+0000
  6.351401E+0000  2.579873E+0000  6.349815E+0000  4.546545E+0000  7.978226E+0000
 -4.215591E+0000  8.646219E-0001  7.571319E+0000  7.998786E+0000  7.791351E+0000
 -1.306699E+0001  5.901660E-0001  6.186650E+0000  7.605173E+0000  2.928586E+0000
 -1.751384E+0001  4.782969E+0000  1.682218E+0000  3.708795E+0000 -3.308404E+0000
 -1.602207E+0001  1.105899E+0001  1.442695E+0000  2.986012E+0000 -4.541175E+0000
 -1.115263E+0001  1.737589E+0001  6.110255E+0000  7.315817E+0000  2.371358E+0000
 -6.022952E+0000  2.329943E+0001  1.517229E+0001  1.752174E+0001  1.393928E+0001
 -5.293311E+0000  2.529416E+0001  2.467105E+0001  2.967117E+0001  2.651705E+0001
 -9.245220E+0000  2.380962E+0001  3.009389E+0001  3.635796E+0001  3.150489E+0001
 -1.529257E+0001  2.027594E+0001  2.740371E+0001  3.261515E+0001  2.872089E+0001
 -2.037154E+0001  1.641413E+0001  1.458171E+0001  1.905431E+0001  1.483968E+0001
 -2.051342E+0001  1.383017E+0001 -1.962831E+0000 -2.976214E+0000 -4.541977E+0000
 -1.389447E+0001  1.199189E+0001 -1.735755E+0001 -2.374325E+0001 -2.153007E+0001
 -2.334940E+0000  9.998354E+0000 -2.664191E+0001 -3.526745E+0001 -3.187217E+0001
  7.049846E+0000  6.894494E+0000 -2.892657E+0001 -3.679260E+0001 -3.312569E+0001
  1.244323E+0001  1.291106E+0000 -2.377820E+0001 -2.893800E+0001 -2.603068E+0001
  1.205397E+0001 -8.815281E+0000 -1.688312E+0001 -1.684325E+0001 -1.460052E+0001
  8.949193E+0000 -1.950784E+0001 -1.251536E+0001 -9.357622E+0000 -8.070753E+0000
  7.720278E+0000 -3.059131E+0001 -1.466373E+0001 -1.223559E+0001 -1.008738E+0001
  1.196963E+0001 -3.760523E+0001 -2.434908E+0001 -2.395212E+0001 -2.142834E+0001
  2.093440E+0001 -4.096106E+0001 -3.679980E+0001 -3.699812E+0001 -3.308838E+0001
  3.114704E+0001 -4.089272E+0001 -4.367498E+0001 -4.523301E+0001 -4.188207E+0001
  3.794232E+0001 -4.017263E+0001 -4.058750E+0001 -4.344988E+0001 -4.066673E+0001
  3.761543E+0001 -4.275521E+0001 -2.956637E+0001 -3.162103E+0001 -3.117390E+0001
  3.246721E+0001 -4.722704E+0001 -1.677990E+0001 -1.717165E+0001 -1.943382E+0001
  2.406647E+0001 -5.139929E+0001 -8.367806E+0000 -6.708767E+0000 -1.181953E+0001
  1.752224E+0001 -5.124563E+0001 -3.855861E+0000 -2.706537E+0000 -1.061161E+0001
  1.533580E+0001 -4.598853E+0001 -2.445111E+0000 -4.192314E+0000 -1.202688E+0001
  1.864270E+0001 -3.701761E+0001 -9.509359E-0001 -3.130103E+0000 -8.671731E+0000
  2.276174E+0001 -2.621559E+0001  4.679134E+0000  2.216260E+0000 -1.143001E+0000
  2.256005E+0001 -1.451270E+0001  1.349400E+0001  1.222984E+0001  1.243274E+0001
  1.574119E+0001 -5.057306E+0000  2.788450E+0001  2.713155E+0001  2.780576E+0001
  5.290971E+0000  1.288210E+0000  3.905959E+0001  4.135533E+0001  4.028879E+0001
 -6.997320E+0000  5.948166E+0000  4.354520E+0001  4.745486E+0001  4.387171E+0001
 -1.687788E+0001  1.057542E+0001  3.762403E+0001  4.254332E+0001  3.818314E+0001
 -2.062897E+0001  1.629589E+0001  2.634183E+0001  2.997644E+0001  2.490664E+0001
 -1.811381E+0001  2.495714E+0001  1.356474E+0001  1.498648E+0001  1.194851E+0001
 -1.462349E+0001  3.198744E+0001  6.642733E+0000  6.960282E+0000  6.498683E+0000
 -1.256466E+0001  3.629234E+0001  6.362247E+0000  7.616029E+0000  8.909796E+0000
 -1.322751E+0001  3.863372E+0001  1.013649E+0001  1.415106E+0001  1.670047E+0001
 -1.704915E+0001  3.656814E+0001  1.657935E+0001  2.263158E+0001  2.605041E+0001
 -2.107245E+0001  3.404893E+0001  1.974061E+0001  2.510082E+0001  3.050543E+0001
 -2.543723E+0001  2.932616E+0001  1.859822E+0001  2.146239E+0001  2.561899E+0001
 -2.481461E+0001  2.522509E+0001  1.211000E+0001  1.150637E+0001  1.153683E+0001
 -1.781820E+0001  2.328990E+0001  9.509294E-0001 -2.847122E+0000 -6.107166E+0000
 -7.957137E+0000  2.103795E+0001 -9.924650E+0000 -1.403862E+0001 -2.153585E+0001
  8.172593E-0001  1.722285E+0001 -1.786759E+0001 -1.774710E+0001 -2.900879E+0001
  5.144688E+0000  9.239498E+0000 -2.154428E+0001 -1.730792E+0001 -2.862267E+0001
  3.714871E+0000 -1.409013E+0000 -2.325771E+0001 -1.840154E+0001 -2.511025E+0001
  2.768303E+0000 -1.465937E+0001 -2.777253E+0001 -2.228483E+0001 -2.134077E+0001
  2.400823E+0000 -2.555120E+0001 -3.645258E+0001 -3.180495E+0001 -2.299747E+0001
  9.151109E+0000 -3.329489E+0001 -4.403276E+0001 -4.263680E+0001 -3.040751E+0001
  1.863100E+0001 -3.663987E+0001 -4.608849E+0001 -5.030663E+0001 -3.851555E+0001
  3.060168E+0001 -3.792052E+0001 -4.239650E+0001 -5.012074E+0001 -4.063892E+0001
  3.659930E+0001 -3.841686E+0001 -3.357961E+0001 -3.991652E+0001 -3.569789E+0001
  3.489395E+0001 -4.169676E+0001 -1.993894E+0001 -2.158502E+0001 -2.371841E+0001
  2.731851E+0001 -4.560215E+0001 -7.579793E+0000 -5.480687E+0000 -1.261452E+0001
  1.966809E+0001 -4.785176E+0001 -6.971799E-0001  4.223171E+0000 -5.509244E+0000
  1.633652E+0001 -4.564231E+0001  2.215926E-0001  5.536964E+0000 -3.553660E+0000
  1.811055E+0001 -4.059621E+0001 -9.632170E-0001  3.432004E+0000 -4.500094E+0000
  2.090244E+0001 -3.401076E+0001 -2.884301E+0000  2.568694E-0002 -3.572488E+0000
  2.102779E+0001 -2.738214E+0001 -2.779360E+0000 -1.154170E+0000 -2.376183E-0001
  1.805299E+0001 -2.101821E+0001  2.010862E+0000  2.171879E+0000  6.011374E+0000
  1.203475E+0001 -1.506834E+0001  8.428285E+0000  7.374198E+0000  1.345050E+0001
  2.393272E+0000 -8.141999E+0000  1.643477E+0001  1.387267E+0001  1.770166E+0001
 -5.783694E+0000 -2.417756E+0000  2.399334E+0001  2.085001E+0001  1.955021E+0001
 -1.265560E+0001  6.881957E+0000  2.966677E+0001  2.288109E+0001  2.021717E+0001
 -1.362866E+0001  1.883471E+0001  3.469007E+0001  2.771021E+0001  2.214975E+0001
 -1.371848E+0001  2.809677E+0001  4.212530E+0001  3.570331E+0001  3.022407E+0001
 -1.434184E+0001  3.464416E+0001  4.640890E+0001  4.214924E+0001  3.846958E+0001
 -1.508700E+0001  3.987324E+0001  4.471596E+0001  4.331633E+0001  4.531388E+0001
 -2.043001E+0001  4.182214E+0001  3.847754E+0001  3.937701E+0001  4.521371E+0001
 -2.876192E+0001  4.099459E+0001  2.827275E+0001  2.803439E+0001  3.688674E+0001
 -3.259610E+0001  3.902546E+0001  1.372547E+0001  1.251132E+0001  2.107668E+0001
 -3.037874E+0001  3.798667E+0001 -2.248834E+0000 -5.131776E+0000  1.386911E+0000
 -2.325204E+0001  3.607034E+0001 -1.491608E+0001 -1.661504E+0001 -1.535179E+0001
 -1.570977E+0001  3.282493E+0001 -2.114688E+0001 -2.209419E+0001 -2.329669E+0001
 -8.925169E+0000  2.754086E+0001 -2.037355E+0001 -2.035897E+0001 -2.250355E+0001
 -6.249945E+0000  1.948289E+0001 -1.572879E+0001 -1.380802E+0001 -1.693934E+0001
 -5.913922E+0000  1.106203E+0001 -1.112569E+0001 -7.734968E+0000 -1.052005E+0001
 -5.122573E+0000  2.851561E+0000 -1.031859E+0001 -4.501458E+0000 -7.117472E+0000
 -3.485018E+0000 -5.159119E+0000 -1.323932E+0001 -8.582462E+0000 -8.354848E+0000
  1.973356E+0000 -1.201485E+0001 -2.016983E+0001 -1.578413E+0001 -1.475154E+0001
  9.278765E+0000 -1.772122E+0001 -2.895092E+0001 -2.162069E+0001 -2.353661E+0001
  1.698275E+0001 -2.289095E+0001 -3.366943E+0001 -2.836603E+0001 -3.102896E+0001
  2.260756E+0001 -2.782314E+0001 -3.381097E+0001 -3.177998E+0001 -3.363711E+0001
  2.488179E+0001 -3.140433E+0001 -2.955231E+0001 -3.221388E+0001 -3.240621E+0001
  2.280371E+0001 -3.481936E+0001 -2.429786E+0001 -2.899018E+0001 -2.793201E+0001
  1.994903E+0001 -3.709001E+0001 -1.851425E+0001 -2.435183E+0001 -2.225562E+0001
  1.897717E+0001 -3.485856E+0001 -1.379179E+0001 -1.883507E+0001 -1.554146E+0001
  1.901108E+0001 -3.155223E+0001 -7.648347E+0000 -1.068049E+0001 -4.373487E+0000
  2.117208E+0001 -2.730904E+0001  1.826205E+0000 -2.158010E+0000  7.573994E+0000
  2.055212E+0001 -2.404618E+0001  1.092302E+0001  7.327939E+0000  1.733714E+0001
  1.719464E+0001 -2.188968E+0001  1.499692E+0001  1.327986E+0001  2.098885E+0001
  1.172643E+0001 -2.050163E+0001  1.265398E+0001  1.425782E+0001  1.907065E+0001
  5.801599E+0000 -1.947125E+0001  2.720928E+0000  1.016552E+0001  1.052166E+0001
  3.717155E+0000 -1.479762E+0001 -7.628531E+0000  2.069557E+0000 -1.611301E+0000
  3.221414E+0000 -9.351468E+0000 -1.223925E+0001 -1.624844E+0000 -1.112052E+0001
  4.425839E+0000 -3.355241E+0000 -9.115138E+0000 -1.303903E+0000 -1.435258E+0001
  5.575240E+0000  9.721378E-0001  1.737218E+0000  4.327278E+0000 -9.878344E+0000
  3.030124E+0000  3.750709E+0000  1.687775E+0001  1.105747E+0001  1.693930E+0000
 -4.896054E-0001  5.517185E+0000  3.014705E+0001  1.625911E+0001  1.573480E+0001
 -4.230853E+0000  7.844897E+0000  3.720202E+0001  1.751023E+0001  2.545991E+0001
 -7.945008E+0000  9.347604E+0000  3.509259E+0001  1.735999E+0001  2.767601E+0001
 -8.760160E+0000  1.242777E+0001  2.565392E+0001  1.400324E+0001  2.569635E+0001
 -7.724713E+0000  1.404748E+0001  1.376897E+0001  1.007076E+0001  1.977827E+0001
 -7.715961E+0000  1.526948E+0001  2.910746E+0000  5.346807E+0000  1.057859E+0001
 -8.527739E+0000  1.582995E+0001 -4.962703E+0000  1.436264E+0000  2.295030E+0000
 -1.164123E+0001  1.328764E+0001 -8.961365E+0000 -2.039812E+0000 -4.305497E+0000
 -1.410355E+0001  1.134254E+0001 -1.178828E+0001 -6.870373E+0000 -8.516715E+0000
 -1.347244E+0001  1.177725E+0001 -1.082171E+0001 -9.669261E+0000 -1.091812E+0001
 -9.291158E+0000  1.381251E+0001 -5.128098E+0000 -7.528935E+0000 -8.938063E+0000
 -4.719321E+0000  1.459967E+0001  4.952515E+0000 -6.190815E-0001 -3.851539E-0001
 -3.544152E+0000  1.504773E+0001  1.466026E+0001  8.635013E+0000  9.904334E+0000
 -4.938918E+0000  1.386469E+0001  2.122573E+0001  1.758068E+0001  1.726662E+0001
 -5.403526E+0000  1.136906E+0001  2.089935E+0001  2.054495E+0001  1.882962E+0001
 -7.683382E+0000  1.034275E+0001  1.265624E+0001  1.816286E+0001  1.326621E+0001
 -1.071938E+0001  7.972019E+0000  9.375885E-0001  1.034451E+0001  5.444632E+0000
 -1.151876E+0001  4.803973E+0000 -1.137851E+0001 -2.535816E+0000 -4.729483E+0000
 -7.149868E+0000  4.406333E+0000 -2.136910E+0001 -1.742782E+0001 -1.593013E+0001
 -1.662194E-0001  5.281446E+0000 -2.539470E+0001 -2.621161E+0001 -2.078097E+0001
  5.679450E+0000  5.981984E+0000 -1.936004E+0001 -2.668861E+0001 -1.873321E+0001
  6.870764E+0000  2.991288E+0000 -6.561054E+0000 -1.939754E+0001 -9.637993E+0000
  3.302447E+0000 -1.762360E+0000  8.194998E+0000 -8.912634E+0000  5.702861E-0001
 -1.289917E+0000 -5.603645E+0000  1.671930E+0001 -8.759728E-0001  4.919903E+0000
 -3.391670E+0000 -9.178102E+0000  1.486364E+0001  3.876465E+0000  4.749293E+0000
 -2.932119E+0000 -9.910423E+0000  4.816318E+0000  3.367173E+0000 -1.331601E+0000
  2.667622E-0001 -7.845966E+0000 -9.551475E+0000 -1.737121E-0001 -7.640123E+0000
  5.821783E+0000 -5.419210E+0000 -1.927667E+0001 -3.576194E+0000 -1.085987E+0001
  9.695849E+0000 -3.701299E+0000 -2.102798E+0001 -5.319732E+0000 -7.518087E+0000
  1.193169E+0001 -2.017277E+0000 -1.802888E+0001 -3.773522E+0000 -1.034819E+0000
  8.369840E+0000 -1.370521E+0000 -8.050934E+0000  1.355268E-0001  7.500079E+0000
  2.343766E+0000 -1.980753E+0000  3.525495E+0000  3.837009E+0000  1.402842E+0001
 -2.526130E+0000 -3.279718E+0000  1.293932E+0001  4.186482E+0000  1.641740E+0001
 -5.730385E+0000 -2.927821E+0000  1.445960E+0001  3.338193E+0000  1.226583E+0001
 -3.799026E+0000 -1.283086E-0001  1.044303E+0001  1.872114E+0000  4.135235E+0000
 -5.994049E-0001  3.644784E+0000  4.475551E+0000  2.140873E+0000 -4.053761E+0000
  2.161184E+0000  7.708914E+0000 -4.897881E-0001  5.916795E+0000 -6.658446E+0000
  2.149135E+0000  9.650704E+0000 -4.501833E-0001  1.149749E+0001 -2.611588E+0000
 -1.245793E+0000  8.909601E+0000  3.316914E+0000  1.353045E+0001  5.396384E+0000
 -6.845122E+0000  7.711894E+0000  7.873571E+0000  1.319178E+0001  1.031346E+0001
 -1.176018E+0001  6.786610E+0000  8.039986E+0000  8.607003E+0000  1.290069E+0001
 -1.247610E+0001  6.596411E+0000  4.636149E+0000  5.465919E-0001  1.185940E+0001
 -8.206659E+0000  7.139126E+0000  3.416988E-0001 -4.775889E+0000  8.587874E+0000
 -1.469363E+0000  8.954361E+0000 -2.369750E+0000 -6.017666E+0000  3.410167E+0000
  4.250614E+0000  1.127217E+0001 -3.207961E+0000 -4.294762E+0000 -7.325237E-0001
  5.904529E+0000  1.154587E+0001 -1.063515E+0000  1.799446E+0000 -1.283043E+0000
  1.197325E+0000  9.920965E+0000  2.146414E+0000  7.058279E+0000  6.253863E-0001
 -5.383875E+0000  6.305750E+0000  4.187053E+0000  1.101823E+0001  1.760507E+0000
 -9.921355E+0000  3.741666E+0000  3.037341E+0000  1.119018E+0001 -7.003625E-0001
 -1.197431E+0001  3.675016E+0000 -3.335451E-0001  5.514881E+0000 -3.769684E+0000
 -9.836741E+0000  4.573801E+0000 -3.674761E+0000 -1.642833E+0000 -4.031552E+0000
 -3.062778E+0000  7.042487E+0000 -4.048301E+0000 -7.981860E+0000 -2.336421E+0000
  4.168317E+0000  1.080844E+0001 -1.013965E+0000 -6.796381E+0000  4.235152E+0000
  5.754755E+0000  1.138249E+0001  4.723398E+0000  5.154837E-0001  1.444407E+0001
  1.394220E+0000  1.011764E+0001  1.047827E+0001  8.182797E+0000  2.278973E+0001
 -6.243853E+0000  7.893084E+0000  1.261402E+0001  1.198649E+0001  2.295234E+0001
 -1.325761E+0001  6.463350E+0000  9.254970E+0000  1.049842E+0001  1.337476E+0001
 -1.676948E+0001  7.786970E+0000  1.935419E+0000  6.132313E+0000  5.577876E-0001
 -1.266384E+0001  1.083479E+0001 -6.448195E+0000  2.650210E+0000 -1.134903E+0001
 -7.021808E+0000  1.428825E+0001 -7.914023E+0000  2.539322E+0000 -1.471295E+0001
 -2.500121E+0000  1.574408E+0001 -1.894975E+0000  6.379939E+0000 -7.578362E+0000
  1.769783E-0001  1.400672E+0001  7.918990E+0000  1.025485E+0001  4.328856E+0000
 -1.033730E+0000  9.234461E+0000  1.221013E+0001  1.080926E+0001  1.566207E+0001
 -4.081538E+0000  3.139415E+0000  8.885343E+0000  4.605856E+0000  1.862569E+0001
 -5.570529E+0000 -3.165616E+0000 -8.158307E-0001 -6.283347E+0000  1.112861E+0001
 -2.793496E+0000 -6.393382E+0000 -1.386276E+0001 -2.180243E+0001 -5.326781E+0000
  1.637443E+0000 -7.421744E+0000 -2.436277E+0001 -3.490188E+0001 -2.363334E+0001
  7.896669E+0000 -6.138576E+0000 -2.936585E+0001 -3.822795E+0001 -3.534984E+0001
  1.218600E+0001 -5.781744E+0000 -2.508210E+0001 -2.857709E+0001 -3.488755E+0001
  1.242397E+0001 -6.979077E+0000 -1.483417E+0001 -8.853090E+0000 -2.485388E+0001
  7.666421E+0000 -1.001151E+0001 -4.856810E+0000  1.091819E+0001 -9.782543E+0000
  1.917872E+0000 -1.212596E+0001  4.970588E+0000  2.294695E+0001  2.861710E+0000
 -2.279944E+0000 -1.203023E+0001  1.153261E+0001  2.461490E+0001  1.261836E+0001
 -3.494551E+0000 -9.919683E+0000  1.141089E+0001  1.725258E+0001  1.645180E+0001
 -1.491587E+0000 -6.586493E+0000  7.551659E+0000  5.322800E+0000  1.627680E+0001
  2.671757E+0000  3.106907E-0001  3.942842E+0000 -6.990223E+0000  1.237619E+0001
  4.341573E+0000  5.668314E+0000  4.404975E+0000 -9.668955E+0000  9.650706E+0000
  1.753221E+0000  8.060254E+0000  7.168814E+0000 -3.583587E+0000  8.838444E+0000
 -3.315607E+0000  7.613448E+0000  9.103688E+0000  3.374821E+0000  8.393151E+0000
 -8.447337E+0000  6.622269E+0000  9.490262E+0000  9.010430E+0000  6.523756E+0000
 -1.143026E+0001  5.634440E+0000  5.694235E+0000  1.285117E+0001  2.426437E+0000
 -1.149955E+0001  5.713719E+0000 -2.771974E-0002  1.426198E+0001 -3.804078E+0000
 -6.892554E+0000  7.005296E+0000 -4.855024E+0000  1.231979E+0001 -8.639821E+0000
 -4.825599E-0001  9.247347E+0000 -6.435220E+0000  7.681701E+0000 -1.038751E+0001
  2.364169E+0000  9.509652E+0000 -1.380444E+0000  2.380589E+0000 -7.573754E+0000
  3.922292E-0001  8.072276E+0000  3.912642E+0000 -3.315490E+0000 -2.479220E+0000
 -4.628533E+0000  5.715527E+0000  9.275964E+0000 -9.843402E+0000  8.792675E-0001
 -8.632462E+0000  4.515145E+0000  8.229224E+0000 -1.380905E+0001  2.946859E+0000
 -8.958414E+0000  3.351222E+0000  4.814768E+0000 -1.468122E+0001  3.257522E+0000
 -6.315518E+0000  3.622432E+0000 -1.638683E+0000 -1.344331E+0001  3.529975E+0000
 -1.560922E+0000  5.301221E+0000 -5.922889E+0000 -8.379850E+0000  1.919665E+0000
  2.494375E+0000  8.337947E+0000 -5.782127E+0000  1.611858E+0000  5.819959E-0001
  1.710330E+0000  9.385092E+0000  3.649081E-0001  1.552948E+0001  1.952191E+0000
 -2.813862E+0000  8.672117E+0000  7.848557E+0000  2.695781E+0001  5.418377E+0000
 -6.439549E+0000  7.064095E+0000  1.409423E+0001  2.997407E+0001  8.409128E+0000
 -7.235940E+0000  7.176328E+0000  1.486460E+0001  2.283068E+0001  7.418504E+0000
 -6.168551E+0000  6.569513E+0000  1.099986E+0001  9.237158E+0000  5.476659E+0000
 -3.502966E+0000  5.952359E+0000  3.643256E+0000 -5.667406E+0000  3.981996E+0000
 -1.721399E+0000  4.305941E+0000 -5.213455E+0000 -1.856693E+0001  1.808776E+0000
 -1.178167E+0000  2.862548E+0000 -1.228062E+0001 -2.625673E+0001 -1.076561E+0000
 -2.057924E-0001  1.626999E+0000 -1.583973E+0001 -2.646395E+0001 -3.608847E+0000
  2.026117E+0000  1.023353E+0000 -1.696928E+0001 -2.043866E+0001 -5.433894E+0000
  2.908665E+0000 -6.192680E-0001 -1.368815E+0001 -8.909588E+0000 -6.547500E+0000
  3.069763E+0000 -2.572995E+0000 -8.537141E+0000  3.449597E+0000 -5.833151E+0000
  1.116537E+0000 -6.243490E+0000 -2.235208E+0000  1.126912E+0001 -4.658911E+0000
 -8.093235E-0001 -1.002765E+0001  8.569387E-0001  1.330626E+0001 -6.210296E+0000
 -7.429499E-0001 -1.217055E+0001 -2.740018E-0001  7.372265E+0000 -9.718021E+0000
  2.784990E+0000 -1.286422E+0001 -6.381992E+0000 -3.517730E+0000 -1.322139E+0001
  7.616048E+0000 -1.030618E+0001 -1.313997E+0001 -1.602324E+0001 -1.377941E+0001
  9.445362E+0000 -8.904527E+0000 -1.508409E+0001 -2.246431E+0001 -1.069481E+0001
  8.114458E+0000 -9.029359E+0000 -1.250528E+0001 -2.082720E+0001 -3.821185E+0000
  4.321189E+0000 -8.826596E+0000 -7.781349E+0000 -1.454175E+0001  1.762804E+0000
  1.002584E+0000 -7.185411E+0000 -2.458089E+0000 -4.520276E+0000  6.341501E+0000
  4.475731E-0001 -3.379759E+0000  3.687004E+0000  7.702246E+0000  9.492200E+0000
  1.039570E+0000  3.962162E-0001  1.240250E+0001  1.902994E+0001  1.234916E+0001
 -1.122122E-0001  4.351608E+0000  2.222458E+0001  2.714204E+0001  1.457852E+0001
 -2.313334E+0000  7.847040E+0000  2.915507E+0001  3.008783E+0001  1.558747E+0001
 -6.470028E+0000  9.332036E+0000  2.830552E+0001  2.627311E+0001  1.594239E+0001
 -8.673427E+0000  1.131190E+0001  1.933308E+0001  1.803639E+0001  1.221243E+0001
 -1.060192E+0001  1.423455E+0001  8.532369E+0000  7.517090E+0000  8.503850E+0000
 -1.064599E+0001  1.584924E+0001 -4.691804E-0001 -1.944705E+0000  6.219511E+0000
 -8.881107E+0000  1.738018E+0001 -5.716758E+0000 -6.900265E+0000  5.752213E+0000
 -6.532985E+0000  1.763224E+0001 -5.481096E+0000 -5.243855E+0000  6.588157E+0000
 -3.791333E+0000  1.652428E+0001 -6.319696E-0001  1.783784E+0000  6.778282E+0000
 -3.500983E+0000  1.336508E+0001  6.498558E+0000  8.121090E+0000  6.198879E+0000
 -4.832728E+0000  1.055575E+0001  1.154249E+0001  1.145831E+0001  1.447492E+0000
 -5.709840E+0000  6.087501E+0000  1.127055E+0001  1.150301E+0001 -4.772119E+0000
 -6.955088E+0000  1.689628E+0000  5.191888E+0000  6.082214E+0000 -1.142484E+0001
 -4.946973E+0000 -1.225347E+0000 -4.869632E+0000 -4.879976E+0000 -1.720551E+0001
 -1.009872E+0000 -1.212678E+0000 -1.429846E+0001 -1.560690E+0001 -1.913609E+0001
  4.071039E+0000 -3.150647E+0000 -1.834335E+0001 -2.178480E+0001 -1.727348E+0001
  8.651651E+0000 -5.075438E+0000 -1.735651E+0001 -2.282169E+0001 -1.142451E+0001
  1.202872E+0001 -8.173014E+0000 -1.504686E+0001 -2.106111E+0001 -3.388753E+0000
  1.296869E+0001 -1.253634E+0001 -1.173270E+0001 -1.697204E+0001  1.102164E+0000
  1.041907E+0001 -1.834559E+0001 -1.155586E+0001 -1.251407E+0001  2.310978E-0001
  8.645651E+0000 -2.195834E+0001 -1.425434E+0001 -1.117032E+0001 -6.439673E+0000
  9.021322E+0000 -2.637337E+0001 -1.820585E+0001 -1.165724E+0001 -1.601673E+0001
  1.230465E+0001 -2.834030E+0001 -2.273944E+0001 -1.506728E+0001 -2.781097E+0001
  1.523990E+0001 -2.630278E+0001 -2.524137E+0001 -1.798895E+0001 -3.492312E+0001
  1.892117E+0001 -2.416733E+0001 -2.013437E+0001 -1.661255E+0001 -3.349724E+0001
  2.056365E+0001 -2.147633E+0001 -9.243014E+0000 -9.963520E+0000 -2.367743E+0001
  1.804363E+0001 -1.889044E+0001  3.744095E+0000 -1.135543E+0000 -7.395363E+0000
  1.137484E+0001 -1.674078E+0001  1.434453E+0001  7.755223E+0000  9.782221E+0000
  3.746264E+0000 -1.486226E+0001  2.065891E+0001  1.558708E+0001  2.259876E+0001
 -8.457049E-0001 -1.207943E+0001  2.106088E+0001  1.798918E+0001  2.838043E+0001
 -6.575279E-0001 -7.578692E+0000  1.572831E+0001  1.400654E+0001  2.627931E+0001
  2.029171E+0000 -1.250915E+0000  1.037694E+0001  8.007555E+0000  1.813495E+0001
  4.214583E+0000  3.408963E+0000  6.912862E+0000  4.957116E+0000  8.671565E+0000
  1.729066E+0000  5.991285E+0000  4.923756E+0000  4.666244E+0000  1.993420E+0000
 -2.456703E+0000  8.690715E+0000  4.079335E+0000  6.814193E+0000 -2.325060E+0000
 -7.767941E+0000  1.104459E+0001  4.420436E+0000  8.506119E+0000 -5.131963E+0000
 -1.159979E+0001  1.309307E+0001  7.012872E+0000  1.054727E+0001 -2.159409E+0000
 -1.252468E+0001  1.492032E+0001  1.107003E+0001  1.354735E+0001  5.126915E+0000
 -1.235736E+0001  1.781486E+0001  1.495375E+0001  1.445635E+0001  1.323248E+0001
 -1.128625E+0001  2.264172E+0001  1.885821E+0001  1.444926E+0001  2.147191E+0001
 -1.175049E+0001  2.675345E+0001  2.580300E+0001  1.631072E+0001  2.807393E+0001
 -1.442000E+0001  2.807441E+0001  2.847936E+0001  1.829160E+0001  3.087226E+0001
 -2.004507E+0001  2.774581E+0001  2.746326E+0001  1.807632E+0001  2.761908E+0001
 -1.983773E+0001  2.704458E+0001  2.068300E+0001  1.628160E+0001  1.818822E+0001
 -1.864228E+0001  2.472091E+0001  1.267583E+0001  1.102873E+0001  5.483793E+0000
 -1.547113E+0001  2.261452E+0001  7.177466E-0001  4.202235E+0000 -8.346278E+0000
 -1.255917E+0001  1.894944E+0001 -9.653564E+0000 -3.673079E+0000 -1.884067E+0001
 -8.582683E+0000  1.603058E+0001 -1.595078E+0001 -1.182425E+0001 -2.480692E+0001
 -3.757495E+0000  1.308034E+0001 -1.718609E+0001 -1.654668E+0001 -2.220372E+0001
  1.727220E-0001  8.625556E+0000 -1.295645E+0001 -1.791039E+0001 -1.265822E+0001
  1.894224E+0000  3.636288E+0000 -9.472367E+0000 -1.698034E+0001 -2.524318E+0000
  7.230866E-0002 -1.636382E+0000 -6.764406E+0000 -1.446195E+0001  3.539363E+0000
  9.839873E-0001 -5.751590E+0000 -6.637136E+0000 -1.178716E+0001  4.672830E+0000
  3.044952E+0000 -8.493353E+0000 -7.168517E+0000 -8.970099E+0000  9.163842E-0001
  7.124518E+0000 -1.114394E+0001 -8.786499E+0000 -6.953037E+0000 -5.579726E+0000
  9.377097E+0000 -1.418369E+0001 -1.195546E+0001 -4.192922E+0000 -1.301864E+0001
  1.059429E+0001 -1.611690E+0001 -1.361127E+0001 -4.134985E+0000 -1.873234E+0001
  1.114247E+0001 -1.858681E+0001 -1.439957E+0001 -5.422945E+0000 -2.113135E+0001
  1.206366E+0001 -2.051376E+0001 -1.429444E+0001 -8.129501E+0000 -2.061441E+0001
  1.378091E+0001 -2.149780E+0001 -1.444613E+0001 -1.185269E+0001 -1.686265E+0001
  1.513081E+0001 -2.221707E+0001 -1.347724E+0001 -1.559682E+0001 -1.306643E+0001
  1.538853E+0001 -2.301470E+0001 -1.110543E+0001 -1.818760E+0001 -8.609656E+0000
  1.545611E+0001 -2.422899E+0001 -8.969304E+0000 -1.848985E+0001 -5.574316E+0000
  1.443739E+0001 -2.494194E+0001 -7.436326E+0000 -1.713961E+0001 -5.285080E+0000
  1.240230E+0001 -2.438614E+0001 -6.860597E+0000 -1.396418E+0001 -5.646331E+0000
  1.125607E+0001 -2.234808E+0001 -5.791451E+0000 -1.060423E+0001 -5.038378E+0000
  1.072484E+0001 -1.907702E+0001 -3.032043E+0000 -4.618122E+0000 -2.478502E+0000
  1.214656E+0001 -1.451805E+0001  1.577461E+0000  3.031781E+0000  1.728405E+0000
  1.136667E+0001 -1.096884E+0001  8.327624E+0000  1.151960E+0001  8.050871E+0000
  9.823518E+0000 -7.399643E+0000  1.504237E+0001  1.879710E+0001  1.259735E+0001
  7.085385E+0000 -5.261759E+0000  1.866362E+0001  2.397469E+0001  1.527030E+0001
  6.641978E-0001 -4.540499E+0000  1.853535E+0001  2.238467E+0001  1.366737E+0001
 -4.852918E+0000 -4.317531E+0000  1.229861E+0001  1.477478E+0001  6.729427E+0000
 -6.459216E+0000 -2.855580E+0000  2.318986E+0000  2.595599E+0000 -1.461234E+0000
 -4.194848E+0000 -3.585611E-0001 -7.144649E+0000 -7.149579E+0000 -7.493758E+0000
 -1.551959E+0000  2.430964E+0000 -1.308349E+0001 -1.125007E+0001 -9.876296E+0000
  1.068646E+0000  3.950823E+0000 -1.088083E+0001 -9.226025E+0000 -6.559225E+0000
  2.663753E+0000  4.508313E+0000 -5.091285E+0000 -1.898286E+0000 -4.753236E-0001
  1.973991E+0000  2.797311E+0000  3.144189E+0000  6.623073E+0000  5.576825E+0000
 -2.208977E+0000  9.423280E-0001  8.328768E+0000  1.263585E+0001  8.954327E+0000
 -5.759626E+0000  2.902270E-0001  7.459388E+0000  1.336253E+0001  8.586868E+0000
 -5.608793E+0000  1.652043E+0000  5.156696E+0000  9.678287E+0000  4.569640E+0000
 -4.170884E+0000  5.339022E+0000  3.480514E+0000  5.223283E+0000  2.042405E+0000
 -2.041435E+0000  8.477014E+0000  4.673792E+0000  1.369108E+0000  3.696342E+0000
 -4.045009E-0001  1.215485E+0001  7.665959E+0000  1.150968E+0000  8.283418E+0000
 -9.443567E-0001  1.378192E+0001  1.265731E+0001  4.020705E+0000  1.382852E+0001
 -4.092606E+0000  1.240375E+0001  1.424934E+0001  9.498501E+0000  1.649347E+0001
 -7.117362E+0000  9.626365E+0000  1.122280E+0001  1.289333E+0001  1.404180E+0001
 -8.885443E+0000  6.895009E+0000  2.361754E+0000  8.777456E+0000  6.660126E+0000
 -8.251158E+0000  4.507457E+0000 -7.021862E+0000  2.138568E+0000 -3.517436E+0000
 -4.823271E+0000  4.054632E+0000 -1.532544E+0001 -6.004876E+0000 -1.551556E+0001
 -3.708888E-0001  3.680948E+0000 -1.682764E+0001 -1.316386E+0001 -2.293034E+0001
  2.084041E+0000  2.108500E+0000 -1.241579E+0001 -1.520998E+0001 -2.266368E+0001
  2.627244E+0000 -1.727222E+0000 -5.563971E+0000 -1.529497E+0001 -1.674555E+0001
  3.441254E+0000 -5.353445E+0000 -1.196329E+0000 -1.432200E+0001 -1.011934E+0001
  5.088495E+0000 -1.058253E+0001 -2.038993E+0000 -1.295949E+0001 -4.635852E+0000
  6.902108E+0000 -1.423703E+0001 -7.444621E+0000 -1.271727E+0001 -2.951672E+0000
  1.021468E+0001 -1.628380E+0001 -1.486100E+0001 -1.096472E+0001 -4.652981E+0000
  1.399206E+0001 -1.672720E+0001 -2.044967E+0001 -8.843248E+0000 -9.500454E+0000
  1.609186E+0001 -1.906752E+0001 -2.345787E+0001 -4.654350E+0000 -1.333891E+0001
  1.462397E+0001 -2.097897E+0001 -2.294080E+0001 -2.728967E+0000 -1.696110E+0001
  1.260987E+0001 -2.401933E+0001 -1.838706E+0001 -2.773270E+0000 -1.669056E+0001
  1.192982E+0001 -2.683973E+0001 -1.248941E+0001 -7.047966E+0000 -1.690382E+0001
  1.273588E+0001 -2.888011E+0001 -6.186695E+0000 -1.310568E+0001 -1.585534E+0001
  1.585064E+0001 -2.828028E+0001 -3.630267E+0000 -1.847143E+0001 -1.453615E+0001
  1.779328E+0001 -2.650487E+0001 -3.282531E+0000 -1.838353E+0001 -1.027261E+0001
  1.726156E+0001 -2.385758E+0001 -5.014732E+0000 -1.248941E+0001 -4.779084E+0000
  1.398633E+0001 -2.158768E+0001 -6.393624E+0000 -1.051640E+0000  2.939358E+0000
  9.234396E+0000 -1.945731E+0001 -6.705170E+0000  9.412367E+0000  8.013410E+0000
  6.337341E+0000 -1.594662E+0001 -5.353829E+0000  1.645441E+0001  9.264682E+0000
  3.656780E+0000 -1.171057E+0001  9.419160E-0001  1.973853E+0001  7.693959E+0000
  2.869869E+0000 -7.942239E+0000  8.382212E+0000  1.667612E+0001  4.599606E+0000
  3.013698E+0000 -4.543724E+0000  1.446218E+0001  9.685409E+0000  2.703185E+0000
  3.527085E+0000  1.315500E+0000  1.713614E+0001  3.350542E+0000  4.917526E-0001
  1.538281E+0000  5.402685E+0000  1.884586E+0001  1.696783E-0001  3.183841E+0000
 -1.322943E+0000  9.878193E+0000  1.848928E+0001  6.723544E-0002  9.455153E+0000
 -5.134172E+0000  1.252907E+0001  1.654657E+0001  5.207230E+0000  1.745304E+0001
 -1.035394E+0001  1.380491E+0001  1.474367E+0001  1.231949E+0001  2.033265E+0001
 -1.631401E+0001  1.477881E+0001  1.105079E+0001  1.963308E+0001  1.869378E+0001
 -1.719075E+0001  1.631151E+0001  6.718257E+0000  2.256162E+0001  1.395672E+0001
 -1.172581E+0001  1.974806E+0001  3.397948E+0000  2.229250E+0001  8.451923E+0000
 -5.672081E+0000  2.244132E+0001  3.624069E+0000  1.979972E+0001  5.145348E+0000
 -1.966522E+0000  2.154316E+0001  6.995806E+0000  1.549208E+0001  4.110241E+0000
 -2.938398E+0000  1.783082E+0001  8.397177E+0000  9.606631E+0000  2.356524E+0000
 -7.470981E+0000  1.193176E+0001  7.676658E+0000 -7.334298E-0001 -2.028328E+0000
 -1.161347E+0001  4.349660E+0000  1.579027E+0000 -1.450458E+0001 -9.799831E+0000
 -1.241128E+0001 -5.225168E-0001 -1.079491E+0001 -2.765055E+0001 -1.948026E+0001
 -7.257757E+0000 -2.319745E+0000 -2.269736E+0001 -3.576246E+0001 -2.593938E+0001
  3.229505E+0000 -2.547948E+0000 -2.741361E+0001 -3.514939E+0001 -2.396578E+0001
  1.254880E+0001 -2.818443E+0000 -2.375905E+0001 -2.662000E+0001 -1.551238E+0001
  1.769427E+0001 -4.120001E+0000 -1.378123E+0001 -1.159301E+0001 -3.817173E+0000
  1.793384E+0001 -7.743605E+0000 -3.275304E+0000  6.571220E+0000  7.004111E+0000
  1.076825E+0001 -1.505100E+0001  3.884189E+0000  1.786666E+0001  1.153409E+0001
  3.038362E+0000 -2.364606E+0001  2.391681E+0000  1.598435E+0001  5.709139E+0000
 -1.773098E-0001 -2.954909E+0001 -7.375425E+0000 -1.438311E+0000 -1.044543E+0001
  4.972301E+0000 -3.109877E+0001 -2.365765E+0001 -2.363557E+0001 -3.197439E+0001
  1.457998E+0001 -2.835903E+0001 -3.501446E+0001 -4.058020E+0001 -4.683971E+0001
  2.295260E+0001 -2.256964E+0001 -3.577076E+0001 -4.381813E+0001 -4.911972E+0001
  2.428949E+0001 -1.782618E+0001 -2.353008E+0001 -3.105300E+0001 -3.471901E+0001
  1.891893E+0001 -1.636410E+0001 -2.740340E+0000 -6.399723E+0000 -8.381054E+0000
  8.276722E+0000 -1.524688E+0001  1.759263E+0001  1.663383E+0001  2.015191E+0001
 -1.559694E+0000 -1.201964E+0001  3.137696E+0001  3.206529E+0001  3.990513E+0001
 -6.201730E+0000 -7.059327E+0000  3.559853E+0001  3.840976E+0001  4.696261E+0001
 -5.566188E+0000 -2.444457E-0001  3.462497E+0001  3.704288E+0001  4.308190E+0001
 -4.373727E+0000  7.971887E+0000  2.952148E+0001  2.966385E+0001  3.189053E+0001
 -4.754569E+0000  1.482061E+0001  2.139346E+0001  2.125419E+0001  2.047897E+0001
 -6.213196E+0000  1.943664E+0001  1.400709E+0001  1.377926E+0001  9.839739E+0000
 -1.057973E+0001  2.052212E+0001  6.201695E+0000  7.865476E+0000  1.398259E+0000
 -1.520904E+0001  2.209678E+0001 -9.148424E-0001  3.656105E+0000 -4.228760E+0000
 -1.769185E+0001  2.406651E+0001 -4.782085E+0000  3.211882E+0000 -3.128342E+0000
 -1.551889E+0001  2.711782E+0001 -2.411796E+0000  5.589422E+0000  3.566291E+0000
 -1.186797E+0001  2.811594E+0001  5.714698E+0000  1.229482E+0001  1.368491E+0001
 -1.058047E+0001  2.767854E+0001  1.516625E+0001  1.725073E+0001  2.324928E+0001
 -1.204278E+0001  2.465975E+0001  2.226085E+0001  1.874439E+0001  2.875294E+0001
 -1.468690E+0001  2.130654E+0001  2.219775E+0001  1.523370E+0001  2.521122E+0001
 -1.570468E+0001  1.811251E+0001  1.525826E+0001  5.758045E+0000  1.400382E+0001
 -1.456303E+0001  1.338532E+0001  2.981037E+0000 -7.425949E+0000 -8.309571E-0001
 -1.083160E+0001  1.081773E+0001 -1.240287E+0001 -2.138743E+0001 -1.658939E+0001
 -6.000768E+0000  8.322588E+0000 -2.326258E+0001 -2.963252E+0001 -2.844822E+0001
 -2.111215E-0001  5.506666E+0000 -2.806579E+0001 -2.847888E+0001 -3.232391E+0001
  3.284306E+0000  1.787800E+0000 -2.719387E+0001 -2.123402E+0001 -2.621403E+0001
  5.475376E+0000 -6.942082E-0001 -2.138572E+0001 -8.168647E+0000 -1.577541E+0001
  6.544768E+0000 -5.036276E+0000 -1.003432E+0001  4.979393E+0000 -3.181112E+0000
  6.729812E+0000 -8.365711E+0000 -6.484106E-0001  1.322066E+0001  6.470185E+0000
  6.861890E+0000 -1.139190E+0001  4.406891E+0000  1.484632E+0001  9.635582E+0000
  7.184805E+0000 -1.329789E+0001  2.306527E+0000  8.344381E+0000  4.931754E+0000
  8.931411E+0000 -1.460251E+0001 -4.787594E+0000 -2.870248E+0000 -3.671475E+0000
  1.053074E+0001 -1.427720E+0001 -1.289482E+0001 -1.420284E+0001 -1.286870E+0001
  1.176889E+0001 -1.363038E+0001 -1.998225E+0001 -2.153010E+0001 -1.927837E+0001
  9.698058E+0000 -1.318608E+0001 -2.145881E+0001 -2.332679E+0001 -1.907054E+0001
  5.571984E+0000 -1.227031E+0001 -1.713985E+0001 -2.024900E+0001 -1.516125E+0001
  3.688816E+0000 -1.212967E+0001 -7.842944E+0000 -1.181305E+0001 -6.949542E+0000
  3.053066E+0000 -1.221985E+0001  1.617415E+0000 -2.020002E+0000  1.238549E+0000
  5.417560E+0000 -1.108694E+0001  8.473561E+0000  6.089345E+0000  7.456730E+0000
  9.784749E+0000 -8.826486E+0000  1.370671E+0001  1.021905E+0001  1.037940E+0001
  1.056562E+0001 -8.959256E+0000  1.593812E+0001  1.268565E+0001  1.067370E+0001
  1.097847E+0001 -1.048990E+0001  1.178840E+0001  1.147250E+0001  7.637792E+0000
  8.996808E+0000 -1.270411E+0001  8.055072E-0001  5.683524E+0000  8.695330E-0001
  7.553635E+0000 -1.415104E+0001 -1.390445E+0001 -4.298738E+0000 -8.659306E+0000
  6.813034E+0000 -1.453627E+0001 -2.546427E+0001 -1.545588E+0001 -1.833879E+0001
  5.983754E+0000 -1.386003E+0001 -2.993365E+0001 -2.206895E+0001 -2.410700E+0001
  6.034440E+0000 -1.225023E+0001 -2.476922E+0001 -2.257757E+0001 -2.322759E+0001
  8.555937E+0000 -9.371953E+0000 -1.077580E+0001 -1.503385E+0001 -1.490562E+0001
  9.271841E+0000 -6.473560E+0000  7.447092E+0000 -2.277465E+0000 -1.694270E+0000
  7.708046E+0000 -4.604137E+0000  2.430400E+0001  1.162896E+0001  1.324419E+0001
  4.362328E+0000 -3.713654E+0000  3.413305E+0001  2.360825E+0001  2.533805E+0001
  9.058580E-0001 -4.884835E+0000  3.091139E+0001  2.921074E+0001  2.992614E+0001
 -8.105286E-0001 -6.396868E+0000  1.687280E+0001  2.483478E+0001  2.579298E+0001
 -3.301067E-0001 -7.578984E+0000 -3.758527E+0000  1.313251E+0001  1.403803E+0001
 -1.394498E-0001 -8.302313E+0000 -2.324113E+0001 -3.393502E+0000 -3.568352E+0000
  1.200015E+0000 -8.005107E+0000 -3.466558E+0001 -1.984708E+0001 -2.149054E+0001
  4.136060E+0000 -6.080132E+0000 -3.580849E+0001 -3.124734E+0001 -3.142108E+0001
  6.366706E+0000 -3.995780E+0000 -2.614533E+0001 -3.176095E+0001 -3.150448E+0001
  6.457823E+0000 -1.020903E+0000 -6.922714E+0000 -2.142370E+0001 -2.174033E+0001
  3.459772E+0000  2.267702E+0000  1.579748E+0001 -3.186712E+0000 -2.935604E+0000
 -1.499825E+0000  3.700678E+0000  3.453307E+0001  1.800301E+0001  1.859598E+0001
 -6.406146E+0000  5.702265E+0000  4.436188E+0001  3.494004E+0001  3.391915E+0001
 -1.086097E+0001  7.843580E+0000  4.193212E+0001  4.440275E+0001  4.039727E+0001
 -1.041206E+0001  1.133887E+0001  2.996501E+0001  4.051597E+0001  3.581184E+0001
 -5.553848E+0000  1.509972E+0001  1.150024E+0001  2.827853E+0001  2.540907E+0001
 -1.511727E+0000  1.634085E+0001 -5.518134E+0000  1.381081E+0001  1.347570E+0001
 -1.643683E+0000  1.559315E+0001 -1.531033E+0001 -1.463996E+0000  3.664344E-0001
 -5.061995E+0000  1.188823E+0001 -1.878040E+0001 -1.361673E+0001 -1.188572E+0001
 -1.040060E+0001  6.967706E+0000 -1.805128E+0001 -2.373611E+0001 -2.100060E+0001
 -1.200498E+0001  4.147139E+0000 -1.516428E+0001 -3.139631E+0001 -2.674172E+0001
 -9.380547E+0000  4.126527E+0000 -1.067785E+0001 -3.218339E+0001 -2.450022E+0001
 -2.238867E+0000  5.449979E+0000 -3.161291E+0000 -2.325628E+0001 -1.613310E+0001
  3.632072E+0000  6.128272E+0000  5.685336E+0000 -6.522540E+0000 -1.272648E+0000
  5.845625E+0000  5.430796E+0000  1.386383E+0001  1.355826E+0001  1.465649E+0001
  5.319027E+0000  2.706052E+0000  1.676626E+0001  2.815074E+0001  2.519907E+0001
  2.756364E+0000 -6.534867E-0001  1.134200E+0001  3.215243E+0001  2.530544E+0001
 -5.314503E-0001 -4.398592E+0000  2.829271E-0001  2.070349E+0001  1.689101E+0001
 -5.645436E-0001 -5.882584E+0000 -1.330865E+0001  5.366202E-0001 -1.598967E-0001
  9.545454E-0001 -6.182494E+0000 -2.406015E+0001 -2.167988E+0001 -1.966131E+0001
  1.601193E+0000 -5.515205E+0000 -2.624912E+0001 -3.618267E+0001 -3.440311E+0001
  3.274903E+0000 -5.644925E+0000 -2.184655E+0001 -3.809425E+0001 -3.756334E+0001
  5.734801E+0000 -6.374763E+0000 -1.246986E+0001 -2.805429E+0001 -3.058117E+0001
  6.337458E+0000 -7.323094E+0000 -3.849216E-0001 -1.127402E+0001 -1.746544E+0001
  5.931564E+0000 -9.137952E+0000  1.043120E+0001  5.797941E+0000 -1.225515E+0000
  4.409717E+0000 -9.382013E+0000  1.595276E+0001  1.770914E+0001  1.340515E+0001
  4.237605E+0000 -9.375959E+0000  1.467454E+0001  2.175242E+0001  2.338284E+0001
  4.531051E+0000 -8.110718E+0000  8.401313E+0000  1.778350E+0001  2.607914E+0001
  4.536258E+0000 -6.514552E+0000  8.057720E-0001  9.108152E+0000  2.198134E+0001
  6.104398E+0000 -5.279023E+0000 -6.410618E+0000 -2.766625E-0001  1.322791E+0001
  7.128109E+0000 -4.037207E+0000 -1.139075E+0001 -1.031778E+0001  8.810944E-0001
  5.730358E+0000 -3.542581E+0000 -1.371712E+0001 -1.649911E+0001 -1.059435E+0001
  2.296708E+0000 -1.505293E+0000 -1.153426E+0001 -1.884880E+0001 -1.740655E+0001
 -3.098436E+0000  1.377484E+0000 -4.792163E+0000 -1.372010E+0001 -1.947517E+0001
 -6.524309E+0000  5.683232E+0000  6.107692E+0000 -9.736526E-0001 -1.450766E+0001
 -7.660219E+0000  1.102558E+0001  1.735057E+0001  1.890342E+0001 -2.127960E+0000
 -8.915201E+0000  1.511196E+0001  2.700965E+0001  3.747504E+0001  1.336554E+0001
 -9.244207E+0000  2.172512E+0001  3.243423E+0001  5.021486E+0001  2.914063E+0001
 -1.080649E+0001  2.703956E+0001  3.489030E+0001  5.553984E+0001  4.312130E+0001
 -1.467388E+0001  2.934848E+0001  3.335501E+0001  5.110200E+0001  5.197974E+0001
 -1.703496E+0001  2.986218E+0001  2.901319E+0001  3.747823E+0001  5.028091E+0001
 -1.698250E+0001  2.867006E+0001  1.892728E+0001  1.586318E+0001  3.675457E+0001
 -1.547587E+0001  2.648216E+0001  5.034405E+0000 -8.252519E+0000  1.567533E+0001
 -1.259258E+0001  2.276517E+0001 -9.549925E+0000 -2.764289E+0001 -8.644556E+0000
 -9.155613E+0000  1.936889E+0001 -2.224921E+0001 -3.877947E+0001 -3.065821E+0001
 -6.044423E+0000  1.623375E+0001 -2.903211E+0001 -3.790842E+0001 -4.192034E+0001
 -5.040183E+0000  1.097239E+0001 -2.739502E+0001 -2.524679E+0001 -3.935636E+0001
 -5.454696E+0000  4.048678E+0000 -2.115132E+0001 -1.018253E+0001 -2.667770E+0001
 -3.893463E+0000 -2.531519E+0000 -1.590083E+0001  1.495729E+0000 -1.132095E+0001
 -1.350698E+0000 -7.994952E+0000 -1.280611E+0001  6.743432E+0000  1.512349E+0000
  3.454305E+0000 -9.954979E+0000 -1.024652E+0001  4.640237E+0000  8.879307E+0000
  8.408289E+0000 -9.914117E+0000 -7.332142E+0000 -3.182930E+0000  9.767709E+0000
  1.286209E+0001 -8.059857E+0000 -2.044017E+0000 -1.207691E+0001  4.705589E+0000
  1.256685E+0001 -8.233108E+0000  4.029234E+0000 -1.593401E+0001 -1.315357E+0000
  8.845536E+0000 -8.218116E+0000  8.364138E+0000 -1.466794E+0001 -7.387804E+0000
  7.725979E-0001 -7.640610E+0000  8.950699E+0000 -1.091348E+0001 -1.170858E+0001
 -6.080550E+0000 -5.990894E+0000  7.098655E+0000 -4.514245E+0000 -1.155048E+0001
 -9.679827E+0000 -1.152463E+0000  3.976820E+0000  3.332348E+0000 -7.232203E+0000
 -9.646161E+0000  5.990658E+0000  3.156097E+0000  1.306081E+0001  1.290592E+0000
 -8.393791E+0000  1.367779E+0001  6.129326E+0000  2.373859E+0001  1.723209E+0001
 -7.191223E+0000  2.016824E+0001  1.376467E+0001  3.458771E+0001  3.591223E+0001
 -9.503190E+0000  2.633091E+0001  2.304008E+0001  4.216228E+0001  5.041308E+0001
 -1.383067E+0001  2.975062E+0001  3.257066E+0001  4.278771E+0001  5.736077E+0001
 -1.791346E+0001  3.182959E+0001  3.776185E+0001  3.571934E+0001  5.230318E+0001
 -2.115880E+0001  3.129343E+0001  3.595266E+0001  2.475618E+0001  3.490562E+0001
 -2.311528E+0001  2.987625E+0001  2.668702E+0001  9.640659E+0000  1.110459E+0001
 -2.081080E+0001  2.982633E+0001  1.125642E+0001 -5.005160E+0000 -1.138072E+0001
 -1.747489E+0001  2.963073E+0001 -4.207706E+0000 -1.611691E+0001 -2.736352E+0001
 -1.251366E+0001  2.883553E+0001 -1.411153E+0001 -2.014093E+0001 -3.201472E+0001
 -1.106384E+0001  2.584015E+0001 -1.653450E+0001 -1.701367E+0001 -2.329464E+0001
 -1.062187E+0001  2.131128E+0001 -1.283409E+0001 -7.628805E+0000 -7.825593E+0000
 -1.261708E+0001  1.545780E+0001 -7.378463E+0000  1.914591E+0000  8.001929E+0000
 -1.319294E+0001  9.572630E+0000 -3.995617E+0000  6.482664E+0000  1.902730E+0001
 -1.063531E+0001  5.425526E+0000 -3.053204E+0000  6.712151E+0000  2.080193E+0001
 -5.461280E+0000  3.071390E+0000 -2.860787E+0000  1.558079E+0000  1.461805E+0001
  8.627735E-0001  2.321073E+0000 -3.247841E+0000 -5.957069E+0000  1.770289E+0000
  5.497557E+0000  1.484388E-0001 -1.406033E+0000 -1.292422E+0001 -1.141255E+0001
  8.004258E+0000 -2.479139E+0000 -1.166174E+0000 -1.675251E+0001 -2.081121E+0001
  7.305452E+0000 -5.364012E+0000 -4.340535E+0000 -1.695636E+0001 -2.719524E+0001
  5.236185E+0000 -7.817922E+0000 -7.856339E+0000 -1.422640E+0001 -2.750099E+0001
  2.488617E+0000 -9.394222E+0000 -1.000166E+0001 -9.447389E+0000 -2.250287E+0001
 -2.219836E-0001 -1.099637E+0001 -1.199194E+0001 -4.109582E+0000 -1.206768E+0001
  3.727716E-0001 -1.263923E+0001 -1.104473E+0001  3.368024E-0001 -1.468701E-0001
  5.099036E+0000 -1.142654E+0001 -9.691472E+0000  1.193157E-0001  1.056491E+0001
  9.738204E+0000 -1.218172E+0001 -6.136352E+0000  6.758324E-0001  2.073606E+0001
  1.225584E+0001 -1.224685E+0001 -2.358814E+0000  4.240974E-0001  2.315602E+0001
  9.963268E+0000 -1.254290E+0001  1.614983E+0000 -2.135483E+0000  1.696871E+0001
  6.342718E+0000 -1.241529E+0001  2.770577E+0000 -4.373485E+0000  6.438894E+0000
  3.535381E+0000 -1.130947E+0001  1.774252E+0000 -8.160610E+0000 -6.644867E+0000
  1.848414E+0000 -1.164512E+0001  2.592356E-0002 -1.077909E+0001 -1.865233E+0001
  2.880685E+0000 -1.034314E+0001 -2.961659E+0000 -9.948416E+0000 -2.665199E+0001
  4.855087E+0000 -7.077721E+0000 -6.056029E+0000 -5.228939E+0000 -2.673559E+0001
  6.008590E+0000 -2.980070E+0000 -4.954881E+0000  2.138202E+0000 -1.494292E+0001
  6.246726E+0000  6.231705E-0001  3.127275E-0001  1.013422E+0001  3.291161E+0000
  4.981158E+0000  4.079846E+0000  7.558723E+0000  1.822420E+0001  2.258422E+0001
  9.964525E-0001  3.731827E+0000  1.296470E+0001  2.434520E+0001  3.921071E+0001
 -2.646168E+0000  2.649052E+0000  1.319148E+0001  2.285335E+0001  4.219355E+0001
 -4.603370E+0000 -3.372266E-0001  8.818395E+0000  1.421673E+0001  3.203769E+0001
 -4.191253E+0000 -1.859972E+0000 -2.168240E+0000 -1.385960E+0000  9.390841E+0000
 -3.788846E-0001 -2.295250E+0000 -1.196975E+0001 -1.806441E+0001 -1.610298E+0001
  4.245862E+0000 -1.907658E+0000 -1.789583E+0001 -2.929091E+0001 -3.422746E+0001
  8.247140E+0000 -3.040470E+0000 -1.864801E+0001 -3.092461E+0001 -4.241856E+0001
  7.795323E+0000 -4.036864E+0000 -1.489063E+0001 -2.617512E+0001 -3.870976E+0001
  4.912160E+0000 -6.830703E+0000 -7.086168E+0000 -1.431346E+0001 -2.357174E+0001
  9.764149E-0001 -9.416183E+0000  1.365525E+0000 -2.053613E+0000 -2.919893E+0000
 -1.059287E+0000 -1.050505E+0001  4.788921E+0000  7.368954E+0000  1.559701E+0001
 -1.163481E+0000 -1.075673E+0001  4.724094E+0000  9.835045E+0000  2.612968E+0001
  1.950275E+0000 -1.126609E+0001  2.209229E+0000  7.414670E+0000  2.759005E+0001
  7.349811E+0000 -9.757187E+0000 -1.691859E+0000  1.363043E-0001  1.750855E+0001
  1.390098E+0001 -8.408119E+0000 -5.908351E+0000 -4.885868E+0000  3.174469E+0000
  1.428971E+0001 -6.461492E+0000 -5.893022E+0000 -7.383255E+0000 -1.114538E+0001
  8.446904E+0000 -6.160275E+0000 -3.787741E+0000 -5.053560E+0000 -1.886175E+0001
  6.748319E-0001 -6.400660E+0000 -6.179095E-0001 -5.350897E-0001 -2.222512E+0001
 -4.717550E+0000 -5.879556E+0000  2.371399E+0000  2.069145E+0000 -1.934845E+0001
 -5.713942E+0000 -3.423765E+0000  4.288115E+0000  2.592317E+0000 -1.071570E+0001
 -2.953949E+0000  3.035569E-0001  6.116245E+0000  4.324322E+0000  2.472128E+0000
  3.444738E-0001  3.887533E+0000  6.959068E+0000  7.203378E+0000  1.742624E+0001
  3.696186E+0000  5.429665E+0000  9.555530E+0000  9.580988E+0000  3.011512E+0001
  2.374374E+0000  5.589291E+0000  1.295713E+0001  1.079070E+0001  3.619278E+0001
 -1.968317E+0000  4.142956E+0000  1.093736E+0001  9.132076E+0000  3.190987E+0001
 -7.012094E+0000  3.496427E-0001  6.802202E+0000  3.284554E+0000  1.918853E+0001
 -7.958583E+0000 -2.840242E+0000 -2.492965E+0000 -5.741589E+0000  1.338404E-0002
 -2.346069E+0000 -4.700952E+0000 -1.532059E+0001 -1.530237E+0001 -2.168600E+0001
  7.174904E+0000 -5.821207E+0000 -2.458004E+0001 -2.247876E+0001 -3.537008E+0001
  1.479452E+0001 -7.865042E+0000 -2.648503E+0001 -2.567867E+0001 -3.692328E+0001
  1.689992E+0001 -1.072435E+0001 -2.297894E+0001 -2.496134E+0001 -2.830195E+0001
  1.647170E+0001 -1.466010E+0001 -1.587193E+0001 -2.133749E+0001 -1.522501E+0001
  1.145887E+0001 -1.913253E+0001 -9.048111E+0000 -1.558011E+0001 -4.521009E+0000
  5.376346E+0000 -2.262689E+0001 -4.797028E+0000 -1.296846E+0001  1.734242E+0000
  2.438705E+0000 -2.379317E+0001 -4.835577E+0000 -1.341584E+0001  1.608950E+0000
  2.349659E+0000 -2.222973E+0001 -7.417746E+0000 -1.426772E+0001 -2.306681E+0000
  5.963860E+0000 -1.788978E+0001 -1.143934E+0001 -1.196676E+0001 -6.637134E+0000
  1.081662E+0001 -1.073485E+0001 -9.688127E+0000 -5.573084E+0000 -7.647407E+0000
  1.371516E+0001 -4.568012E+0000 -1.195644E+0000  6.937280E+0000 -1.196739E+0000
  1.079138E+0001 -1.725973E+0000  1.238775E+0001  2.334296E+0001  9.097777E+0000
  4.871552E+0000  1.555954E-0002  2.431032E+0001  3.627263E+0001  1.855820E+0001
 -1.370052E+0000  1.807087E+0000  2.881999E+0001  3.890133E+0001  2.348248E+0001
 -7.046422E+0000  3.333917E+0000  2.790068E+0001  3.253751E+0001  2.137338E+0001
 -9.571281E+0000  4.685535E+0000  2.130370E+0001  1.795890E+0001  1.523850E+0001
 -6.488084E+0000  4.622821E+0000  1.018113E+0001 -1.199975E-0001  6.719479E+0000
 -2.564127E+0000  5.550321E+0000 -3.574645E+0000 -1.690839E+0001 -1.705125E+0000
  9.248394E-0001  7.252332E+0000 -1.445230E+0001 -2.595775E+0001 -9.273452E+0000
  3.772014E+0000  7.654842E+0000 -1.867743E+0001 -2.486868E+0001 -1.124148E+0001
  2.576694E+0000  5.524098E+0000 -1.452239E+0001 -1.416413E+0001 -7.523492E+0000
 -1.718268E+0000  2.650829E+0000 -7.067576E+0000  1.632297E-0001 -2.718930E+0000
 -7.642554E+0000 -2.206940E-0001  5.147295E-0002  1.150838E+0001 -2.743709E-0001
 -1.005199E+0001  2.280979E-0001  5.393514E+0000  1.533543E+0001 -2.598263E-0002
 -7.070749E+0000  4.667612E+0000  9.653841E+0000  1.528867E+0001 -9.853501E-0002
 -2.718344E+0000  9.971659E+0000  1.426873E+0001  1.471421E+0001  3.181610E+0000
 -3.775518E-0001  1.460536E+0001  1.890508E+0001  1.510989E+0001  1.118906E+0001
 -2.443272E+0000  1.596400E+0001  2.268802E+0001  1.489492E+0001  1.847169E+0001
 -6.639696E+0000  1.405523E+0001  2.157880E+0001  1.310343E+0001  2.108850E+0001
 -1.010007E+0001  1.101423E+0001  1.411505E+0001  7.950462E+0000  1.745197E+0001
 -1.125449E+0001  7.518928E+0000  2.669649E+0000 -9.321515E-0001  7.642761E+0000
 -8.817659E+0000  2.736481E+0000 -1.021151E+0001 -1.255258E+0001 -6.596282E+0000
 -3.720525E+0000  5.800949E-0001 -2.374928E+0001 -2.336610E+0001 -2.127772E+0001
  4.829506E+0000 -1.713589E+0000 -3.152062E+0001 -2.555092E+0001 -2.959922E+0001
  1.113593E+0001 -5.039376E+0000 -3.202852E+0001 -2.404998E+0001 -3.040468E+0001
  1.345281E+0001 -8.771404E+0000 -2.339661E+0001 -1.603523E+0001 -2.603180E+0001
  1.183419E+0001 -1.532862E+0001 -1.206881E+0001 -8.738327E+0000 -1.893212E+0001
  9.264870E+0000 -2.348862E+0001 -2.713728E+0000 -6.378041E+0000 -1.306060E+0001
  1.031851E+0001 -2.930299E+0001 -3.440660E+0000 -1.074045E+0001 -1.241548E+0001
  1.425557E+0001 -3.452964E+0001 -1.012658E+0001 -2.092701E+0001 -1.463823E+0001
  1.964874E+0001 -3.877575E+0001 -2.017555E+0001 -3.415081E+0001 -2.129763E+0001
  2.511176E+0001 -4.048860E+0001 -3.106863E+0001 -4.236113E+0001 -2.875292E+0001
  2.990032E+0001 -3.837643E+0001 -3.682579E+0001 -4.104144E+0001 -3.266843E+0001
  3.197278E+0001 -3.648385E+0001 -3.459986E+0001 -2.919656E+0001 -3.019459E+0001
  2.918050E+0001 -3.572703E+0001 -2.480629E+0001 -9.922409E+0000 -2.075095E+0001
  2.125021E+0001 -3.565349E+0001 -1.071661E+0001  9.130082E+0000 -7.976466E+0000
  1.240994E+0001 -3.397289E+0001  1.130240E+0000  1.999880E+0001  4.636339E+0000
  5.211296E+0000 -2.965700E+0001  1.014237E+0001  2.279074E+0001  1.282793E+0001
  4.578240E+0000 -2.124550E+0001  1.519547E+0001  1.904444E+0001  1.727935E+0001
  8.500162E+0000 -1.223425E+0001  1.978665E+0001  1.498517E+0001  2.170951E+0001
  1.134894E+0001 -3.585222E+0000  2.344173E+0001  1.414019E+0001  2.534259E+0001
  9.971883E+0000  3.838513E+0000  2.717165E+0001  1.484761E+0001  2.797970E+0001
  2.988097E+0000  9.264016E+0000  2.790965E+0001  1.736837E+0001  2.833927E+0001
 -6.487613E+0000  1.292532E+0001  2.493894E+0001  1.979835E+0001  2.569765E+0001
 -1.388126E+0001  1.568985E+0001  1.962441E+0001  2.002134E+0001  2.060084E+0001
 -1.750066E+0001  1.839202E+0001  1.435624E+0001  1.713069E+0001  1.380381E+0001
 -1.769732E+0001  2.209367E+0001  7.541227E+0000  1.409004E+0001  5.729922E+0000
 -1.607234E+0001  2.557126E+0001  3.742893E+0000  1.219173E+0001  1.301592E+0000
 -1.388851E+0001  2.731205E+0001  3.137308E+0000  1.246257E+0001  6.412780E-0001
 -1.213076E+0001  2.628709E+0001  6.758161E+0000  1.367772E+0001  3.631395E+0000
 -1.228899E+0001  2.485160E+0001  1.002298E+0001  1.291099E+0001  7.546247E+0000
 -1.468294E+0001  2.138996E+0001  9.955082E+0000  1.091430E+0001  9.854320E+0000
 -1.500335E+0001  1.741567E+0001  7.753004E+0000  5.403678E+0000  9.348272E+0000
 -1.252124E+0001  1.425956E+0001  2.368025E+0000 -2.485226E+0000  3.532691E+0000
 -8.201359E+0000  1.264460E+0001 -4.261884E+0000 -1.040864E+0001 -4.738997E+0000
 -4.149721E+0000  1.047402E+0001 -1.011254E+0001 -1.533096E+0001 -1.118332E+0001
  7.230336E-0002  7.159437E+0000 -1.452948E+0001 -1.726956E+0001 -1.261142E+0001
  1.777038E+0000  4.300669E+0000 -1.556220E+0001 -1.675614E+0001 -1.080509E+0001
  4.698671E-0001  1.446911E+0000 -1.222641E+0001 -1.285615E+0001 -7.851495E+0000
 -1.949982E+0000 -2.575356E+0000 -8.517260E+0000 -8.679786E+0000 -4.854283E+0000
 -2.138035E+0000 -5.413315E+0000 -5.513380E+0000 -5.340296E+0000 -2.403851E+0000
  4.362770E-0001 -6.467114E+0000 -3.273616E+0000 -3.977812E+0000 -2.662260E+0000
  5.359930E+0000 -6.928452E+0000 -9.136063E-0001 -5.189580E+0000 -5.117830E+0000
  9.303271E+0000 -8.450104E+0000  1.743446E+0000 -7.726062E+0000 -4.857564E+0000
  1.021812E+0001 -1.254183E+0001  1.829639E+0000 -9.939254E+0000 -6.087486E+0000
  9.489612E+0000 -1.667142E+0001 -1.196164E+0000 -1.260973E+0001 -9.529621E+0000
  9.781239E+0000 -2.040681E+0001 -7.714638E+0000 -1.468766E+0001 -1.466965E+0001
  1.126467E+0001 -2.302230E+0001 -1.749914E+0001 -1.741925E+0001 -2.199869E+0001
  1.292610E+0001 -2.399914E+0001 -2.644834E+0001 -1.997030E+0001 -2.781717E+0001
  1.506974E+0001 -2.308070E+0001 -2.988372E+0001 -1.766092E+0001 -2.951884E+0001
  1.574133E+0001 -2.051365E+0001 -2.495902E+0001 -1.295731E+0001 -2.529932E+0001
  1.419538E+0001 -1.803898E+0001 -1.304946E+0001 -4.279330E+0000 -1.260216E+0001
  9.540080E+0000 -1.639811E+0001  2.455751E+0000  6.140915E+0000  3.650110E+0000
  4.383371E+0000 -1.352789E+0001  1.679542E+0001  1.454829E+0001  1.759088E+0001
 -1.771664E+0000 -9.212733E+0000  2.570017E+0001  1.896145E+0001  2.554304E+0001
 -4.419389E+0000 -3.220969E+0000  2.875717E+0001  2.072806E+0001  2.859529E+0001
 -4.508445E+0000  3.659807E+0000  2.782291E+0001  2.190759E+0001  2.782353E+0001
 -3.584020E+0000  9.666904E+0000  2.523540E+0001  2.315215E+0001  2.397493E+0001
 -4.393484E+0000  1.412614E+0001  2.154220E+0001  2.302944E+0001  1.837839E+0001
 -3.770081E+0000  1.674235E+0001  1.743457E+0001  2.150886E+0001  1.170987E+0001
 -5.586649E+0000  1.847122E+0001  1.225531E+0001  1.673453E+0001  6.173451E+0000
 -8.189135E+0000  1.833304E+0001  8.743842E+0000  1.039753E+0001  1.685433E+0000
 -1.256583E+0001  1.882609E+0001  4.204244E+0000  3.341819E+0000 -3.182602E+0000
 -1.582348E+0001  2.160113E+0001  1.108028E-0001 -3.722335E+0000 -3.781500E+0000
 -1.688447E+0001  2.411682E+0001 -7.050283E-0001 -5.669327E+0000  1.134562E+0000
 -1.692353E+0001  2.468115E+0001  2.454005E+0000 -6.926666E-0001  1.183100E+0001
 -1.719989E+0001  2.596321E+0001  7.777738E+0000  7.341074E+0000  2.038716E+0001
 -1.807822E+0001  2.526429E+0001  1.538533E+0001  1.595422E+0001  2.369135E+0001
 -1.767211E+0001  2.394135E+0001  2.017312E+0001  2.036493E+0001  2.166318E+0001
 -1.499861E+0001  2.257730E+0001  1.876950E+0001  2.096186E+0001  1.471147E+0001
 -1.125614E+0001  2.042133E+0001  1.325660E+0001  1.817699E+0001  4.718770E+0000
 -6.882887E+0000  1.802791E+0001  4.427224E+0000  9.826853E+0000 -4.200610E+0000
 -4.939707E+0000  1.435181E+0001 -5.840267E+0000 -1.443627E+0000 -1.209758E+0001
 -2.642497E+0000  8.575433E+0000 -1.237326E+0001 -1.315164E+0001 -1.567466E+0001
 -1.041626E+0000  9.429861E-0001 -1.894190E+0001 -2.310311E+0001 -1.628620E+0001
  5.133119E-0001 -5.350652E+0000 -2.483842E+0001 -3.156643E+0001 -1.644069E+0001
  1.838323E+0000 -1.104304E+0001 -2.747271E+0001 -3.579576E+0001 -1.770201E+0001
  6.018413E+0000 -1.487762E+0001 -2.856176E+0001 -3.505566E+0001 -1.905491E+0001
  1.247535E+0001 -1.691998E+0001 -2.606992E+0001 -2.642707E+0001 -1.835591E+0001
  1.719112E+0001 -1.778091E+0001 -2.074054E+0001 -1.410706E+0001 -1.650956E+0001
  1.893215E+0001 -1.869644E+0001 -1.279787E+0001 -4.175644E-0001 -1.324242E+0001
  1.824716E+0001 -1.978104E+0001 -3.951455E+0000  1.163825E+0001 -6.447410E+0000
  1.377027E+0001 -2.188784E+0001  3.188310E+0000  1.665073E+0001 -1.363392E-0001
  1.007724E+0001 -2.439914E+0001  4.814106E+0000  1.337383E+0001  3.422817E+0000
  8.701906E+0000 -2.503878E+0001  9.519784E-0001  6.752701E-0001  2.667895E+0000
  1.139530E+0001 -2.253079E+0001 -5.684593E+0000 -1.470103E+0001 -8.878120E-0001
  1.351638E+0001 -1.928915E+0001 -1.042766E+0001 -2.556569E+0001 -4.205570E+0000
  1.544268E+0001 -1.587014E+0001 -1.102830E+0001 -2.758460E+0001 -6.471550E+0000
  1.474852E+0001 -1.508976E+0001 -5.521700E+0000 -2.029926E+0001 -5.329189E+0000
  1.187948E+0001 -1.557330E+0001 -2.828978E-0001 -9.736458E+0000 -2.435829E+0000
  6.010516E+0000 -1.580599E+0001  2.962048E+0000  7.541190E-0001 -1.097741E-0001
  1.804077E+0000 -1.683524E+0001  1.816089E+0000  8.801772E+0000  1.046763E+0000
 -6.792824E-0001 -1.593294E+0001 -2.240825E+0000  1.160011E+0001  1.874595E-0001
  5.856023E-0001 -1.129064E+0001 -6.658554E+0000  9.747912E+0000 -1.467937E+0000
  3.129244E+0000 -6.732535E+0000 -7.062799E+0000  8.846041E+0000  9.439680E-0002
  4.916645E+0000 -1.759084E+0000 -3.054173E+0000  9.422112E+0000  4.279325E+0000
  5.511614E+0000  2.337844E+0000  5.347419E+0000  1.171955E+0001  1.131681E+0001
  3.365080E+0000  4.446585E+0000  1.612878E+0001  1.327748E+0001  1.828469E+0001
 -2.249308E+0000  4.540251E+0000  2.262901E+0001  1.435473E+0001  2.100663E+0001
 -7.746142E+0000  5.871897E+0000  2.175659E+0001  1.164481E+0001  1.860744E+0001
 -1.191300E+0001  6.186840E+0000  1.644166E+0001  7.960993E+0000  1.047400E+0001
 -1.304415E+0001  8.579831E+0000  6.547068E+0000  2.332218E+0000  4.080506E-0001
 -1.104187E+0001  1.272838E+0001 -2.629287E+0000 -8.573759E-0001 -6.330618E+0000
 -8.569833E+0000  1.602342E+0001 -6.391724E+0000 -1.856879E-0001 -5.360819E+0000
 -5.972530E+0000  1.855966E+0001 -3.034400E+0000  2.559238E+0000  1.727739E+0000
 -4.699301E+0000  1.885312E+0001  6.133536E+0000  8.588054E+0000  1.173274E+0001
 -5.813179E+0000  1.656805E+0001  1.581684E+0001  1.305817E+0001  2.002181E+0001
 -8.279333E+0000  1.383796E+0001  2.056705E+0001  1.476765E+0001  2.035905E+0001
 -8.720588E+0000  1.053710E+0001  1.715984E+0001  1.074740E+0001  1.334814E+0001
 -7.035715E+0000  6.048935E+0000  7.268345E+0000  1.938598E+0000 -8.470183E-0001
 -4.563066E+0000  2.143978E-0001 -7.088805E+0000 -1.119225E+0001 -1.650151E+0001
 -1.489852E-0001 -5.863606E+0000 -2.519015E+0001 -2.581315E+0001 -3.074730E+0001
  6.816641E+0000 -1.069837E+0001 -3.971890E+0001 -3.782082E+0001 -4.056279E+0001
  1.469632E+0001 -1.312279E+0001 -4.689147E+0001 -4.564695E+0001 -4.350205E+0001
  1.969341E+0001 -1.742046E+0001 -4.127975E+0001 -4.189095E+0001 -3.705182E+0001
  1.907311E+0001 -2.242896E+0001 -2.661355E+0001 -3.114642E+0001 -2.539237E+0001
  1.488273E+0001 -2.697662E+0001 -1.210767E+0001 -1.759965E+0001 -1.273067E+0001
  1.145970E+0001 -3.040018E+0001 -1.712559E+0000 -5.947016E+0000 -4.376871E+0000
  9.798718E+0000 -3.116175E+0001  2.341040E+0000  1.318246E+0000 -1.653966E+0000
  1.158608E+0001 -2.759146E+0001  2.526501E+0000  4.614325E+0000 -2.470955E+0000
  1.530091E+0001 -2.273494E+0001  2.876294E+0000  6.248117E+0000 -2.727476E+0000
  1.749317E+0001 -1.694214E+0001  3.965207E+0000  7.592065E+0000 -1.392970E+0000
  1.572860E+0001 -1.078011E+0001  5.845054E+0000  1.076464E+0001  4.762299E+0000
  1.000686E+0001 -6.992344E+0000  9.119934E+0000  1.368765E+0001  1.370277E+0001
  2.255183E+0000 -4.840241E+0000  1.109594E+0001  1.423284E+0001  2.011869E+0001
 -4.585256E+0000 -2.133831E+0000  1.195616E+0001  1.385358E+0001  1.892539E+0001
 -1.075057E+0001  1.508686E+0000  1.156699E+0001  1.161891E+0001  1.330512E+0001
 -1.229212E+0001  7.433276E+0000  1.152498E+0001  7.028532E+0000  5.663153E+0000
 -1.070056E+0001  1.381878E+0001  1.274478E+0001  5.702005E+0000  1.575227E+0000
 -7.054907E+0000  1.922000E+0001  1.607617E+0001  9.206679E+0000  4.907790E+0000
 -3.729667E+0000  2.256483E+0001  2.198675E+0001  1.728732E+0001  1.196835E+0001
 -4.173914E+0000  2.413300E+0001  2.452418E+0001  2.430799E+0001  2.082187E+0001
 -9.109891E+0000  2.146502E+0001  2.207629E+0001  2.663022E+0001  2.857284E+0001
 -1.549903E+0001  1.580915E+0001  1.422891E+0001  2.093043E+0001  2.569875E+0001
 -1.779737E+0001  1.033335E+0001  1.215856E+0000  6.027089E+0000  1.063393E+0001
 -1.415382E+0001  5.883724E+0000 -1.608276E+0001 -1.493417E+0001 -9.193379E+0000
 -6.981681E+0000  3.633298E+0000 -2.900013E+0001 -3.279594E+0001 -2.876789E+0001
  1.486260E+0000  3.280065E+0000 -3.431307E+0001 -4.071291E+0001 -4.034575E+0001
  8.240634E+0000  1.632386E+0000 -2.865331E+0001 -3.657137E+0001 -3.901613E+0001
  1.033005E+0001 -2.551023E+0000 -1.666173E+0001 -2.238518E+0001 -2.831207E+0001
  6.963984E+0000 -9.217751E+0000 -5.078568E+0000 -5.795642E+0000 -1.274952E+0001
  3.564006E+0000 -1.639702E+0001  2.666548E-0001  5.466222E+0000  5.323639E-0001
  3.113819E+0000 -2.252096E+0001 -4.099084E+0000  6.419385E+0000  5.459748E+0000
  8.353570E+0000 -2.617627E+0001 -1.347606E+0001 -2.492465E+0000  4.246269E-0001
  1.672032E+0001 -2.775239E+0001 -2.519461E+0001 -1.509621E+0001 -8.501341E+0000
  2.422188E+0001 -2.866316E+0001 -3.152207E+0001 -2.576124E+0001 -1.930466E+0001
  2.591792E+0001 -2.841732E+0001 -3.363307E+0001 -3.149801E+0001 -2.729820E+0001
  2.265893E+0001 -2.780713E+0001 -2.831018E+0001 -3.070295E+0001 -3.087027E+0001
  1.761152E+0001 -2.814381E+0001 -1.693573E+0001 -2.214748E+0001 -2.654083E+0001
  1.382931E+0001 -2.596511E+0001 -2.824073E+0000 -1.158813E+0001 -1.807896E+0001
  7.498003E+0000 -2.167244E+0001  1.084189E+0001  8.017306E-0001 -5.006311E+0000
  2.144649E+0000 -1.614623E+0001  2.028034E+0001  1.217733E+0001  9.559631E+0000
  6.942246E-0001 -1.002311E+0001  2.589088E+0001  2.183169E+0001  2.282556E+0001
  1.079231E+0000 -1.093058E+0000  2.785328E+0001  2.831036E+0001  3.240002E+0001
  1.002403E+0000  7.495288E+0000  2.817203E+0001  3.121020E+0001  3.904347E+0001
 -2.622187E+0000  1.318399E+0001  2.681155E+0001  3.204327E+0001  4.043428E+0001
 -7.481107E+0000  1.684725E+0001  2.140617E+0001  2.991501E+0001  3.489132E+0001
 -1.518318E+0001  2.121026E+0001  1.589440E+0001  2.251021E+0001  2.469915E+0001
 -2.011422E+0001  2.593260E+0001  1.223986E+0001  1.373763E+0001  1.315361E+0001
 -2.266893E+0001  2.952504E+0001  1.161077E+0001  8.500006E+0000  4.445317E+0000
 -2.045775E+0001  3.106481E+0001  1.095935E+0001  7.033308E+0000  6.890248E-0001
 -1.665736E+0001  3.194468E+0001  1.182291E+0001  8.032683E+0000  1.926645E+0000
 -1.422305E+0001  3.014115E+0001  1.460575E+0001  1.231215E+0001  4.958282E+0000
 -1.285033E+0001  2.661814E+0001  1.292508E+0001  1.496994E+0001  8.125598E+0000
 -1.282306E+0001  2.263063E+0001  6.396900E+0000  1.285102E+0001  9.389461E+0000
 -1.274810E+0001  1.831715E+0001 -3.026986E+0000  6.218922E+0000  7.019884E+0000
 -1.137026E+0001  1.577090E+0001 -1.187080E+0001 -2.730180E+0000  1.040007E+0000
 -8.082686E+0000  1.326405E+0001 -1.782368E+0001 -1.060766E+0001 -6.045916E+0000
 -6.606741E+0000  1.150446E+0001 -1.892324E+0001 -1.459558E+0001 -1.337105E+0001
 -3.832231E+0000  8.544175E+0000 -1.391703E+0001 -1.396871E+0001 -1.656623E+0001
 -2.233285E+0000  6.114497E+0000 -8.542507E+0000 -1.097765E+0001 -1.546051E+0001
 -1.237116E+0000  2.508230E+0000 -1.863202E+0000 -7.691966E+0000 -1.053762E+0001
  1.257197E+0000 -7.551006E-0001  2.855749E+0000 -3.909494E+0000 -4.729447E+0000
  4.333624E+0000 -5.449665E+0000  4.126991E+0000 -5.159348E-0001 -2.965718E-0001
  8.539843E+0000 -1.033106E+0001 -4.815595E-0001 -3.807711E-0001  1.117037E-0001
  1.256605E+0001 -1.385751E+0001 -8.355810E+0000 -6.392291E+0000 -5.901624E+0000
  1.263004E+0001 -1.731880E+0001 -1.667153E+0001 -1.523791E+0001 -1.536749E+0001
  1.317441E+0001 -2.111136E+0001 -2.405194E+0001 -2.314334E+0001 -2.549131E+0001
  1.324755E+0001 -2.397872E+0001 -2.837065E+0001 -2.792066E+0001 -3.331628E+0001
  1.267407E+0001 -2.529422E+0001 -2.682959E+0001 -2.800806E+0001 -3.585831E+0001
  1.414145E+0001 -2.381398E+0001 -2.228427E+0001 -2.313428E+0001 -3.133196E+0001
  1.639572E+0001 -2.238980E+0001 -1.319028E+0001 -1.164134E+0001 -1.658672E+0001
  1.736076E+0001 -2.121065E+0001 -2.327519E+0000  1.593373E+0000  2.171665E+0000
  1.525119E+0001 -2.100538E+0001  8.494863E+0000  1.218885E+0001  1.744670E+0001
  1.172375E+0001 -1.988522E+0001  1.392224E+0001  1.793820E+0001  2.281135E+0001
  7.606535E+0000 -1.685660E+0001  1.313096E+0001  1.618112E+0001  2.091407E+0001
  5.150125E+0000 -1.298955E+0001  8.332632E+0000  1.082204E+0001  1.493382E+0001
  3.858864E+0000 -7.379413E+0000  3.388908E+0000  5.974185E+0000  6.581928E+0000
  2.874307E+0000 -1.961031E+0000  2.100575E+0000  1.771601E+0000  2.137914E+0000
  2.139496E+0000  4.091308E+0000  5.039945E+0000  1.921490E+0000  1.602761E+0000
 -1.778944E-0001  1.001830E+0001  1.361402E+0001  7.197216E+0000  6.602612E+0000
 -5.079462E+0000  1.347200E+0001  2.285972E+0001  1.575709E+0001  1.314505E+0001
 -1.075359E+0001  1.640308E+0001  2.902257E+0001  2.392454E+0001  1.919224E+0001
 -1.521005E+0001  1.917647E+0001  2.933924E+0001  2.958423E+0001  2.375101E+0001
 -1.617739E+0001  2.233559E+0001  2.450518E+0001  2.920918E+0001  2.427661E+0001
 -1.509922E+0001  2.633043E+0001  1.719936E+0001  2.535126E+0001  2.177192E+0001
 -1.397909E+0001  2.967366E+0001  1.170754E+0001  2.008098E+0001  1.840786E+0001
 -1.229734E+0001  3.094158E+0001  8.953437E+0000  1.344850E+0001  1.649542E+0001
 -1.338642E+0001  2.958332E+0001  7.007910E+0000  7.020006E+0000  1.572360E+0001
 -1.743793E+0001  2.638338E+0001  6.020157E+0000  1.014099E+0000  1.085553E+0001
 -1.983656E+0001  2.388262E+0001  4.660623E+0000 -3.848508E+0000  3.204031E+0000
 -1.793207E+0001  2.045193E+0001  1.073420E+0000 -6.018433E+0000 -4.036821E+0000
 -1.341645E+0001  1.753085E+0001 -3.376590E+0000 -6.595947E+0000 -9.930570E+0000
 -7.238050E+0000  1.275174E+0001 -7.332445E+0000 -5.141714E+0000 -1.421664E+0001
 -3.373325E+0000  8.464776E+0000 -1.139311E+0001 -6.051745E+0000 -1.909562E+0001
 -4.758420E-0001  2.806999E+0000 -1.425464E+0001 -8.574360E+0000 -2.097134E+0001
  1.014863E+0000 -3.585246E+0000 -1.659332E+0001 -1.248795E+0001 -1.970329E+0001
  1.531506E+0000 -8.481856E+0000 -1.969658E+0001 -2.009168E+0001 -1.825019E+0001
  2.399563E+0000 -1.001711E+0001 -2.097402E+0001 -2.525414E+0001 -1.575367E+0001
  4.986135E+0000 -9.610176E+0000 -1.804674E+0001 -2.516043E+0001 -1.293793E+0001
  8.583225E+0000 -8.533535E+0000 -9.014991E+0000 -1.915386E+0001 -6.361786E+0000
  1.028149E+0001 -5.672824E+0000  1.893881E+0000 -7.976243E+0000  5.863711E-0001
  9.174581E+0000 -3.138483E+0000  1.401898E+0001  6.000378E+0000  1.000134E+0001
  5.521814E+0000 -4.780398E+0000  2.255960E+0001  1.757737E+0001  1.612627E+0001
 -5.266082E-0001 -5.466145E+0000  2.276067E+0001  2.119252E+0001  1.365626E+0001
 -5.023364E+0000 -5.953540E+0000  1.476793E+0001  1.842591E+0001  5.028146E+0000
 -7.457124E+0000 -4.929095E+0000  1.325433E+0000  7.817535E+0000 -6.008530E+0000
 -5.680443E+0000 -2.319375E+0000 -1.285649E+0001 -4.332391E+0000 -1.411511E+0001
 -1.310157E+0000  2.186274E+0000 -1.935640E+0001 -1.262442E+0001 -1.683445E+0001
  3.931375E+0000  6.490524E+0000 -1.531353E+0001 -1.200965E+0001 -1.019368E+0001
  3.592498E+0000  1.048235E+0001 -3.624115E+0000 -3.690660E+0000  4.624407E+0000
 -1.565551E-0001  1.270612E+0001  1.222250E+0001  1.221560E+0001  2.071404E+0001
 -7.890647E+0000  1.331530E+0001  2.647417E+0001  2.680108E+0001  3.167784E+0001
 -1.516558E+0001  1.424793E+0001  3.428956E+0001  3.312610E+0001  3.345418E+0001
 -1.676036E+0001  1.643630E+0001  3.278407E+0001  3.138045E+0001  2.870322E+0001
 -1.267176E+0001  1.947782E+0001  2.474797E+0001  2.279672E+0001  1.833527E+0001
 -9.259194E+0000  2.197943E+0001  1.271168E+0001  1.053098E+0001  5.865324E+0000
 -8.703928E+0000  2.148821E+0001  2.883570E+0000 -1.592617E-0001 -2.838025E+0000
 -8.757817E+0000  1.992138E+0001 -4.292166E+0000 -8.700586E+0000 -8.004920E+0000
 -1.028640E+0001  1.622652E+0001 -1.106221E+0001 -1.407964E+0001 -9.646775E+0000
 -1.113552E+0001  1.233835E+0001 -1.608312E+0001 -1.447163E+0001 -9.422664E+0000
 -9.783888E+0000  9.790475E+0000 -1.777295E+0001 -1.304262E+0001 -8.054816E+0000
 -7.020667E+0000  7.855063E+0000 -1.650174E+0001 -1.056400E+0001 -5.125389E+0000
 -1.451555E+0000  6.814821E+0000 -1.064389E+0001 -7.397289E+0000 -1.463919E+0000
  2.492059E+0000  4.738860E+0000 -3.461188E+0000 -2.153158E+0000  3.402204E+0000
  3.328765E+0000  3.849656E+0000  5.084015E+0000  2.267852E+0000  5.314473E+0000
  2.204000E+0000  4.042555E+0000  9.914561E+0000  6.953691E+0000  4.607731E+0000
 -9.677861E-0001  8.634951E-0001  1.119453E+0001  1.150753E+0001  4.693923E+0000
 -3.896286E+0000 -2.294307E+0000  4.121617E+0000  9.415561E+0000  2.472968E-0001
 -4.858307E+0000 -4.475542E+0000 -6.872874E+0000 -5.424277E-0001 -7.601170E+0000
 -1.561222E+0000 -3.914698E+0000 -1.637059E+0001 -1.072695E+0001 -1.595921E+0001
  3.729550E+0000 -1.187053E+0000 -1.983889E+0001 -1.724624E+0001 -1.918794E+0001
  8.628331E+0000 -1.692232E-0001 -1.515439E+0001 -1.689363E+0001 -1.552685E+0001
  9.539256E+0000 -9.921305E-0001 -1.986290E+0000 -1.112174E+0001 -8.435087E+0000
  6.647795E+0000 -3.758187E+0000  9.187134E+0000 -3.839904E+0000 -2.783267E-0001
  2.520764E+0000 -5.292256E+0000  1.381329E+0001  1.479155E+0000  5.592923E+0000
 -5.133349E-0001 -7.038239E+0000  1.280214E+0001  3.255359E+0000  7.438351E+0000
  7.759018E-0002 -7.900477E+0000  7.250365E+0000  1.586250E+0000  4.479940E+0000
  3.092465E+0000 -6.779834E+0000 -2.672864E+0000 -9.113590E-0001 -3.513113E+0000
  5.548725E+0000 -5.559360E+0000 -1.059957E+0001 -4.422742E+0000 -9.532074E+0000
  4.483211E+0000 -4.658420E+0000 -1.512898E+0001 -7.057413E+0000 -1.134382E+0001
  4.003674E+0000 -5.039605E+0000 -1.492818E+0001 -7.634652E+0000 -8.289335E+0000
  2.350022E+0000 -4.229033E+0000 -1.249955E+0001 -6.083489E+0000 -6.337980E+0000
  2.666885E-0001 -3.724394E+0000 -7.179627E+0000 -2.287335E+0000 -1.573773E+0000
 -9.130100E-0001 -1.399446E+0000  9.776550E-0002  1.761704E+0000  4.309283E+0000
 -2.310177E+0000  2.214236E+0000  8.963098E+0000  7.356776E+0000  1.048630E+0001
 -3.044117E+0000  5.112675E+0000  1.769400E+0001  1.294703E+0001  1.778462E+0001
 -3.659947E+0000  9.111208E+0000  2.273048E+0001  1.868382E+0001  2.437008E+0001
 -4.994011E+0000  1.322184E+0001  2.491541E+0001  2.156016E+0001  2.643070E+0001
 -7.725951E+0000  1.589983E+0001  2.573223E+0001  2.186296E+0001  2.547264E+0001
 -1.127671E+0001  1.847098E+0001  2.045126E+0001  1.830005E+0001  2.109468E+0001
 -1.448308E+0001  2.171336E+0001  1.324623E+0001  1.260284E+0001  1.438313E+0001
 -1.658375E+0001  2.549099E+0001  5.344645E+0000  8.254528E+0000  7.584947E+0000
 -1.710488E+0001  2.750377E+0001  1.279289E+0000  7.058372E+0000  6.376713E+0000
 -1.765821E+0001  2.646748E+0001  2.022619E+0000  9.055174E+0000  7.474923E+0000
 -1.706700E+0001  2.515686E+0001  2.577942E+0000  9.429213E+0000  8.371316E+0000
 -1.438580E+0001  2.569313E+0001  3.875157E+0000  7.937204E+0000  9.409609E+0000
 -1.171371E+0001  2.519101E+0001  8.113663E+0000  7.650747E+0000  1.071175E+0001
 -1.203512E+0001  2.522701E+0001  1.285047E+0001  7.701584E+0000  9.542498E+0000
 -1.174428E+0001  2.379313E+0001  1.674140E+0001  7.756136E+0000  7.105650E+0000
 -1.137852E+0001  1.972507E+0001  1.643559E+0001  6.050798E+0000  1.380266E+0000
 -9.582958E+0000  1.406530E+0001  1.152891E+0001  2.899754E+0000 -5.440911E+0000
 -7.670259E+0000  8.127729E+0000  1.278025E+0000 -4.150862E+0000 -1.389905E+0001
 -5.538212E+0000  3.602927E+0000 -1.355889E+0001 -1.407827E+0001 -2.200206E+0001
 -2.982033E+0000 -1.453557E-0001 -2.766944E+0001 -2.312639E+0001 -2.501411E+0001
  1.819490E+0000 -3.333205E+0000 -3.650551E+0001 -2.710090E+0001 -2.246837E+0001
  6.098362E+0000 -8.484851E+0000 -3.775555E+0001 -2.463815E+0001 -1.656149E+0001
  8.731287E+0000 -1.346539E+0001 -3.387127E+0001 -1.824257E+0001 -9.732999E+0000
  1.127931E+0001 -1.710727E+0001 -2.382962E+0001 -1.199185E+0001 -4.872874E+0000
  1.288589E+0001 -2.059872E+0001 -1.167150E+0001 -8.472908E+0000 -4.521383E+0000
  1.394968E+0001 -2.449872E+0001 -1.248014E+0000 -8.644604E+0000 -7.010595E+0000
  1.596561E+0001 -2.782489E+0001  4.654868E+0000 -1.361371E+0001 -1.316599E+0001
  1.842716E+0001 -2.944473E+0001  3.954952E+0000 -1.770427E+0001 -2.009562E+0001
  1.958338E+0001 -2.971384E+0001 -3.583857E+0000 -2.085518E+0001 -2.558491E+0001
  2.042529E+0001 -2.816214E+0001 -1.311367E+0001 -1.906047E+0001 -2.611715E+0001
  1.907728E+0001 -2.480656E+0001 -2.136282E+0001 -1.451649E+0001 -2.141539E+0001
  1.830522E+0001 -2.168619E+0001 -2.208297E+0001 -6.518459E+0000 -1.043094E+0001
  1.338368E+0001 -1.881869E+0001 -1.650041E+0001  2.273845E+0000  3.669162E+0000
  7.248881E+0000 -1.480805E+0001 -6.947195E+0000  1.075329E+0001  1.520604E+0001
  1.862095E+0000 -8.589942E+0000  6.312394E+0000  1.888835E+0001  2.365126E+0001
 -2.404458E+0000 -2.949327E+0000  2.174705E+0001  2.358897E+0001  2.952717E+0001
 -2.920899E+0000  3.865585E+0000  3.380188E+0001  2.598472E+0001  3.068238E+0001
 -2.910251E+0000  1.182139E+0001  4.193471E+0001  2.711253E+0001  2.956290E+0001
 -4.873440E+0000  1.708459E+0001  4.501924E+0001  2.428642E+0001  2.637761E+0001
 -1.015070E+0001  1.903949E+0001  4.123063E+0001  1.961504E+0001  2.102096E+0001
 -1.612689E+0001  2.027083E+0001  3.107285E+0001  1.296775E+0001  1.250773E+0001
 -2.003247E+0001  2.250648E+0001  1.486973E+0001  4.792309E+0000  4.119050E+0000
 -2.113126E+0001  2.639680E+0001 -2.337905E+0000 -7.183277E-0001  5.670065E-0001
 -1.886200E+0001  3.023334E+0001 -1.330566E+0001  1.450321E+0000  3.412237E+0000
 -1.591486E+0001  3.171306E+0001 -1.436177E+0001  8.480543E+0000  1.115472E+0001
 -1.557960E+0001  3.193181E+0001 -6.801284E+0000  1.584589E+0001  1.922882E+0001
 -1.455654E+0001  2.787939E+0001  5.401448E+0000  2.339394E+0001  2.381775E+0001
 -1.354585E+0001  2.160173E+0001  1.560557E+0001  2.459619E+0001  2.066337E+0001
 -1.334552E+0001  1.481961E+0001  1.659531E+0001  1.532491E+0001  6.869196E+0000
 -9.355034E+0000  8.929293E+0000  8.787148E+0000 -3.751502E+0000 -1.168869E+0001
 -4.551023E+0000  2.704803E+0000 -5.408300E+0000 -2.481596E+0001 -2.844482E+0001
  2.569435E-0001 -1.332543E+0000 -2.303407E+0001 -4.199880E+0001 -3.961790E+0001
  4.860225E+0000 -4.486704E+0000 -3.478813E+0001 -4.807706E+0001 -4.043168E+0001
  8.625208E+0000 -8.615906E+0000 -3.769526E+0001 -4.251383E+0001 -3.212853E+0001
  9.036637E+0000 -1.180586E+0001 -3.353277E+0001 -2.998697E+0001 -1.786079E+0001
  8.784480E+0000 -1.500762E+0001 -2.310063E+0001 -1.299475E+0001 -2.003024E+0000
  8.063541E+0000 -1.773601E+0001 -9.355997E+0000  4.744697E+0000  8.653742E+0000
  9.368677E+0000 -1.920869E+0001  3.085380E+0000  1.667262E+0001  1.175797E+0001
  1.172653E+0001 -1.852768E+0001  1.284150E+0001  2.144647E+0001  6.673939E+0000
  1.437665E+0001 -1.775529E+0001  1.645088E+0001  1.985161E+0001 -3.123132E+0000
  1.642221E+0001 -1.751548E+0001  1.274081E+0001  1.165948E+0001 -1.300410E+0001
  1.485902E+0001 -1.787882E+0001  3.938704E+0000 -7.846414E-0001 -2.097808E+0001
  1.227212E+0001 -1.855427E+0001 -6.769241E+0000 -1.580636E+0001 -2.557210E+0001
  8.252525E+0000 -2.060510E+0001 -1.692215E+0001 -2.938042E+0001 -2.365379E+0001
  5.035540E+0000 -2.115317E+0001 -2.623908E+0001 -3.670644E+0001 -1.733921E+0001
  7.096553E+0000 -2.037884E+0001 -3.079319E+0001 -3.464724E+0001 -9.155836E+0000
  9.297578E+0000 -1.673820E+0001 -2.727960E+0001 -2.416414E+0001  8.272661E-0002
  1.260927E+0001 -1.269109E+0001 -1.665322E+0001 -7.205663E+0000  1.083054E+0001
  1.167368E+0001 -1.016874E+0001  2.206344E+0000  1.352650E+0001  2.114453E+0001
  7.502453E+0000 -9.266138E+0000  2.071789E+0001  3.060636E+0001  2.577126E+0001
  1.000493E+0000 -8.280331E+0000  3.094571E+0001  3.733822E+0001  2.290181E+0001
 -3.904453E+0000 -4.897727E+0000  2.958154E+0001  3.306821E+0001  1.307779E+0001
 -6.061444E+0000 -4.850891E-0001  2.230639E+0001  2.328795E+0001  1.580476E+0000
 -6.237342E+0000  5.330918E+0000  1.099733E+0001  8.690774E+0000 -6.259958E+0000
 -4.952700E+0000  1.312994E+0001  2.147273E+0000 -2.037299E+0000 -6.328280E+0000
 -4.897649E+0000  1.777619E+0001  1.030349E+0000 -3.697383E+0000  3.073520E+0000
 -6.593220E+0000  2.052730E+0001  5.189673E+0000  7.485118E-0001  1.677151E+0001
 -9.816424E+0000  2.207365E+0001  1.347064E+0001  9.067458E+0000  2.708709E+0001
 -1.375256E+0001  2.179822E+0001  2.039954E+0001  1.613027E+0001  3.285797E+0001
 -1.630255E+0001  2.093055E+0001  2.225458E+0001  1.968486E+0001  2.868503E+0001
 -1.606180E+0001  1.990729E+0001  1.996487E+0001  1.762640E+0001  1.674218E+0001
 -1.399728E+0001  2.005341E+0001  1.195904E+0001  1.224729E+0001  1.628629E+0000
 -1.089353E+0001  1.836554E+0001  4.347511E+0000  6.783643E+0000 -8.917509E+0000
 -8.521707E+0000  1.535900E+0001 -3.993233E+0000 -1.494383E+0000 -1.609663E+0001
 -7.406446E+0000  1.256300E+0001 -1.074250E+0001 -9.899227E+0000 -1.888504E+0001
 -5.856755E+0000  8.328238E+0000 -1.404024E+0001 -1.717437E+0001 -1.567705E+0001
 -2.194796E+0000  5.415847E+0000 -1.757388E+0001 -2.247120E+0001 -1.101199E+0001
  1.382694E+0000  4.366552E+0000 -1.791739E+0001 -2.186036E+0001 -4.227319E+0000
  4.417124E+0000  1.939162E+0000 -1.322371E+0001 -1.490903E+0001  3.726047E+0000
  6.228957E+0000 -3.019824E+0000 -6.950010E+0000 -6.437247E+0000  7.648741E+0000
  4.398793E+0000 -1.062676E+0001 -2.660629E+0000 -8.735959E-0001  3.972920E+0000
  4.827622E+0000 -1.796861E+0001 -5.571708E+0000 -1.222356E+0000 -8.092322E+0000
  6.637919E+0000 -2.324907E+0001 -1.427293E+0001 -8.992851E+0000 -2.512546E+0001
  1.070642E+0001 -2.565349E+0001 -2.555479E+0001 -1.921122E+0001 -4.130608E+0001
  1.731746E+0001 -2.744559E+0001 -3.265426E+0001 -2.776327E+0001 -4.932317E+0001
  2.219599E+0001 -2.750510E+0001 -3.358541E+0001 -3.073560E+0001 -4.843581E+0001
  2.294360E+0001 -2.913161E+0001 -2.924271E+0001 -2.819855E+0001 -3.666873E+0001
  2.139786E+0001 -2.956132E+0001 -2.007533E+0001 -2.116156E+0001 -1.872098E+0001
  1.792371E+0001 -3.125805E+0001 -9.017412E+0000 -1.151877E+0001 -1.335168E+0000
  1.391488E+0001 -3.215986E+0001 -4.719968E-0001 -3.650598E+0000  1.109610E+0001
  1.023624E+0001 -3.075476E+0001  3.560074E+0000  1.843885E+0000  1.520564E+0001
  1.022748E+0001 -2.646269E+0001  4.642146E+0000  2.673783E+0000  1.237666E+0001
  1.415195E+0001 -1.934627E+0001  5.013151E+0000  4.084975E+0000  6.313921E+0000
  1.582704E+0001 -1.176957E+0001  7.106919E+0000  9.843261E+0000  2.295841E+0000
  1.247817E+0001 -5.420993E+0000  9.780351E+0000  1.730207E+0001  1.285298E+0000
  6.497066E+0000  7.404979E-0001  1.369451E+0001  2.321659E+0001  5.648223E+0000
 -2.244434E+0000  4.992640E+0000  1.949648E+0001  2.742171E+0001  1.271181E+0001
 -9.455642E+0000  1.002233E+0001  2.451249E+0001  2.813320E+0001  2.037857E+0001
 -1.559860E+0001  1.599124E+0001  2.805030E+0001  2.550730E+0001  2.785031E+0001
 -1.769561E+0001  2.259202E+0001  2.992150E+0001  2.171267E+0001  3.314622E+0001
 -1.789833E+0001  2.767353E+0001  3.009005E+0001  1.942159E+0001  3.514276E+0001
 -1.750858E+0001  3.157706E+0001  2.920387E+0001  1.918534E+0001  3.150527E+0001
 -1.846139E+0001  3.572965E+0001  2.734764E+0001  1.927650E+0001  2.487601E+0001
 -1.904924E+0001  3.869578E+0001  2.404347E+0001  2.022428E+0001  2.001371E+0001
 -2.112643E+0001  3.777975E+0001  2.021192E+0001  2.169715E+0001  1.463118E+0001
 -2.325609E+0001  3.494607E+0001  1.415734E+0001  2.155005E+0001  8.233978E+0000
 -2.296607E+0001  3.055916E+0001  5.029597E+0000  1.507559E+0001  1.834353E+0000
 -2.235335E+0001  2.812027E+0001 -5.998658E+0000  2.969696E+0000 -6.340459E+0000
 -1.778366E+0001  2.551816E+0001 -1.279474E+0001 -7.495821E+0000 -1.121761E+0001
 -1.057476E+0001  2.325531E+0001 -1.566438E+0001 -1.321495E+0001 -1.156013E+0001
 -4.873756E+0000  1.718706E+0001 -1.267698E+0001 -1.356155E+0001 -7.788378E+0000
 -3.998792E+0000  9.721712E+0000 -1.050413E+0001 -1.345913E+0001 -6.359755E+0000
 -4.976683E+0000  1.604641E+0000 -9.475949E+0000 -1.469874E+0001 -9.744840E+0000
 -2.854694E+0000 -4.786689E+0000 -1.454959E+0001 -1.710678E+0001 -1.506116E+0001
  3.663597E+0000 -9.177853E+0000 -1.996646E+0001 -1.996092E+0001 -2.161483E+0001
  1.112984E+0001 -1.125408E+0001 -2.270930E+0001 -1.985888E+0001 -2.616360E+0001
  1.644609E+0001 -1.201434E+0001 -2.063659E+0001 -1.826681E+0001 -2.512183E+0001
  1.632665E+0001 -1.525500E+0001 -1.464734E+0001 -1.287857E+0001 -1.775785E+0001
  1.376014E+0001 -1.826526E+0001 -9.841586E+0000 -5.393024E+0000 -9.539412E+0000
  9.748371E+0000 -2.008793E+0001 -5.761145E+0000  4.618720E-0001 -4.083942E+0000
  4.817440E+0000 -2.093773E+0001 -5.229750E+0000  3.733704E+0000 -1.723061E+0000
  3.696716E+0000 -1.967361E+0001 -5.422601E+0000  3.702944E+0000 -2.078425E+0000
  5.049178E+0000 -1.773977E+0001 -5.022868E+0000  1.491985E+0000 -2.792867E+0000
  8.941937E+0000 -1.283133E+0001 -3.559789E+0000 -1.493637E+0000 -3.065661E+0000
  1.079682E+0001 -8.788622E+0000  6.545661E-0001 -9.554054E-0001  1.189948E+0000
  8.752643E+0000 -5.771981E+0000  5.493754E+0000  3.133734E+0000  7.466796E+0000
  3.993047E+0000 -2.367130E+0000  9.105819E+0000  6.935693E+0000  1.275671E+0001
 -1.506054E+0000 -2.161298E-0001  1.294060E+0001  1.015049E+0001  1.604994E+0001
 -7.411221E+0000  2.161933E+0000  1.325520E+0001  1.166531E+0001  1.779730E+0001
 -1.139902E+0001  5.186342E+0000  1.268640E+0001  1.017302E+0001  1.465672E+0001
 -1.131101E+0001  1.129024E+0001  1.128433E+0001  7.961370E+0000  1.008805E+0001
 -8.765194E+0000  1.688984E+0001  1.412300E+0001  9.367660E+0000  8.376317E+0000
 -8.076047E+0000  2.137537E+0001  1.981993E+0001  1.458334E+0001  1.040070E+0001
 -7.081873E+0000  2.239437E+0001  2.472384E+0001  2.179680E+0001  1.305772E+0001
 -1.006235E+0001  2.210106E+0001  2.436156E+0001  2.523997E+0001  1.397883E+0001
 -1.417042E+0001  2.151899E+0001  1.880698E+0001  2.216087E+0001  1.340210E+0001
 -1.704601E+0001  2.099054E+0001  1.007955E+0001  1.472277E+0001  9.620633E+0000
 -1.828868E+0001  2.032425E+0001 -6.713828E-0001  6.066320E+0000  3.024931E+0000
 -1.627729E+0001  2.014258E+0001 -9.893696E+0000 -2.743579E+0000 -7.488561E-0001
 -1.220656E+0001  2.016205E+0001 -1.636124E+0001 -8.341865E+0000 -2.925870E+0000
 -7.371354E+0000  1.889535E+0001 -1.738192E+0001 -1.059375E+0001 -2.067411E+0000
 -3.437796E+0000  1.563418E+0001 -1.167908E+0001 -7.331351E+0000  6.455920E-0001
 -3.137082E+0000  1.105454E+0001 -3.277809E+0000 -3.030772E+0000  3.176665E+0000
 -3.854950E+0000  4.846792E+0000  3.392707E+0000 -2.671301E+0000  2.478651E+0000
 -3.533542E+0000  2.389254E-0001  4.204732E+0000 -7.337022E+0000 -4.623892E+0000
  2.203932E-0001 -3.256344E+0000  1.305266E+0000 -1.385018E+0001 -1.327711E+0001
  4.062740E+0000 -5.351689E+0000 -5.264640E+0000 -1.955527E+0001 -2.004904E+0001
  6.251772E+0000 -7.904078E+0000 -1.091749E+0001 -2.095058E+0001 -2.146002E+0001
  6.440701E+0000 -1.000511E+0001 -1.548204E+0001 -1.941615E+0001 -1.962935E+0001
  7.584393E+0000 -1.274373E+0001 -1.481436E+0001 -1.400112E+0001 -1.580956E+0001
  8.869347E+0000 -1.368641E+0001 -1.283538E+0001 -7.553272E+0000 -1.091217E+0001
  8.831834E+0000 -1.336917E+0001 -1.011266E+0001 -1.043004E+0000 -5.264304E+0000
  9.366322E+0000 -1.326810E+0001 -5.972084E+0000  3.935791E+0000  6.787640E-0001
  8.340735E+0000 -1.503330E+0001 -2.395911E+0000  6.261999E+0000  6.559637E+0000
  6.486636E+0000 -1.504227E+0001 -1.965977E+0000  2.239256E+0000  6.845162E+0000
  5.887963E+0000 -1.300808E+0001 -2.486398E+0000 -4.234200E+0000  5.018876E+0000
  5.541836E+0000 -9.550281E+0000  6.294727E-0001 -9.992704E+0000  1.330059E+0000
  6.165202E+0000 -5.756023E+0000  5.366375E+0000 -1.002404E+0001 -9.614684E-0001
  4.568625E+0000 -3.421827E+0000  1.004269E+0001 -5.396379E+0000 -3.869823E-0001
  2.419343E+0000 -3.761877E+0000  1.366194E+0001  1.658246E+0000 -9.126431E-0001
  1.291566E+0000 -4.295706E+0000  1.211308E+0001  7.098051E+0000 -3.383828E+0000
  1.122992E+0000 -3.518548E+0000  6.399718E+0000  8.418039E+0000 -6.081157E+0000
  2.709728E+0000 -1.289112E+0000 -2.083131E-0001  7.281245E+0000 -7.983266E+0000
  2.596332E+0000  5.009270E-0001 -4.123298E+0000  5.404795E+0000 -7.618153E+0000
 -1.800262E-0001 -1.598643E-0001 -4.976844E+0000  4.629004E+0000 -4.020473E+0000
 -3.354200E+0000 -1.449595E+0000 -6.134902E+0000  1.782512E+0000  1.384817E+0000
 -1.977504E+0000 -2.174841E+0000 -5.008067E+0000 -2.258727E+0000  5.152157E+0000
  7.970755E-0001 -2.660397E+0000 -3.653965E+0000 -5.991833E+0000  5.704132E+0000
  2.352031E+0000 -2.793959E+0000 -1.982155E+0000 -8.219676E+0000  3.896041E+0000
  3.956432E+0000 -4.090776E+0000 -4.119405E-0001 -7.874989E+0000  1.200410E+0000
  5.055198E+0000 -5.836920E+0000  4.226169E-0001 -6.432263E+0000 -2.340073E+0000
  6.663236E+0000 -6.512716E+0000 -2.552394E+0000 -5.090271E+0000 -8.809143E+0000
  5.432071E+0000 -6.738675E+0000 -4.752308E+0000 -5.502053E+0000 -1.207366E+0001
  2.663810E+0000 -6.553409E+0000 -7.721455E+0000 -7.255002E+0000 -1.227020E+0001
  7.000231E-0001 -4.823633E+0000 -8.433532E+0000 -6.102026E+0000 -9.112365E+0000
 -5.967487E-0001 -3.149125E+0000 -6.000799E+0000 -1.680520E+0000 -9.186582E-0001
 -6.108820E-0001  5.362003E-0001 -2.753574E+0000  5.277559E+0000  8.244315E+0000
 -7.171934E-0001  2.726334E+0000  2.639844E+0000  1.255307E+0001  1.522285E+0001
 -1.911393E+0000  5.881929E+0000  8.763654E+0000  1.710180E+0001  2.004218E+0001
 -3.977914E+0000  8.145931E+0000  1.545317E+0001  1.721130E+0001  2.185789E+0001
 -6.836217E+0000  9.930034E+0000  1.969179E+0001  1.480198E+0001  1.974521E+0001
 -8.533340E+0000  1.106205E+0001  2.010938E+0001  1.081711E+0001  1.407809E+0001
 -7.951638E+0000  1.253201E+0001  1.619565E+0001  5.028161E+0000  4.103574E+0000
 -6.093552E+0000  1.370608E+0001  9.645777E+0000 -1.159030E+0000 -5.514316E+0000
 -4.689560E+0000  1.301277E+0001  2.375817E+0000 -4.308309E+0000 -1.157180E+0001
 -3.573075E+0000  1.046422E+0001 -5.168987E+0000 -5.884036E+0000 -1.247205E+0001
 -1.911049E+0000  5.902134E+0000 -1.191465E+0001 -8.063999E+0000 -1.018888E+0001
 -1.989539E+0000  1.794029E+0000 -1.813203E+0001 -1.114725E+0001 -9.203286E+0000
 -1.053801E+0000 -1.084568E+0000 -2.037803E+0001 -1.434030E+0001 -9.569143E+0000
 -1.105601E+0000 -1.617729E+0000 -1.995482E+0001 -1.644062E+0001 -9.100658E+0000
 -2.494739E+0000 -1.199741E+0000 -1.415452E+0001 -1.421002E+0001 -6.264946E+0000
 -1.957604E+0000  1.609486E+0000 -4.948981E+0000 -8.564362E+0000 -6.950770E-0001
 -2.436236E+0000  3.783915E+0000  7.557844E+0000  1.404076E-0001  7.685530E+0000
 -2.502853E+0000  4.452766E+0000  1.988796E+0001  1.065905E+0001  1.507370E+0001
 -2.895096E+0000  4.917384E+0000  2.816829E+0001  1.813537E+0001  1.795310E+0001
 -2.179661E+0000  4.665697E+0000  2.902364E+0001  2.100703E+0001  1.604834E+0001
 -2.228704E+0000  4.260561E+0000  2.000145E+0001  1.812934E+0001  1.084590E+0001
 -1.894212E+0000  3.626734E+0000  7.545286E+0000  9.550176E+0000  2.861458E-0001
 -1.388057E+0000  2.223923E+0000 -6.600670E+0000 -6.730986E-0001 -9.058383E+0000
  6.621490E-0001  8.704701E-0001 -1.990092E+0001 -1.106719E+0001 -1.714756E+0001
  3.435755E+0000  1.182955E+0000 -2.691745E+0001 -1.776559E+0001 -1.942090E+0001
  2.221611E+0000  1.149828E+0000 -2.640619E+0001 -1.906455E+0001 -1.379797E+0001
 -1.696081E+0000 -1.198995E-0002 -1.648838E+0001 -1.374860E+0001 -3.581018E+0000
 -4.340270E+0000 -1.314511E+0000 -2.185656E+0000 -4.604150E+0000  4.470548E+0000
 -4.422623E+0000 -1.914392E+0000  1.122228E+0001  3.151345E+0000  9.598315E+0000
 -3.592271E+0000 -6.821765E-0001  1.934656E+0001  9.642327E+0000  9.666258E+0000
 -1.776808E-0001  1.170531E+0000  2.263457E+0001  1.302165E+0001  8.261129E+0000
  2.743179E+0000  3.136586E+0000  1.922340E+0001  1.433007E+0001  6.978960E+0000
  2.576575E+0000  2.501014E+0000  1.363638E+0001  1.285536E+0001  6.686993E+0000
 -1.045423E-0001  1.472629E+0000  5.276682E+0000  6.008813E+0000  3.667030E+0000
 -1.182124E+0000  1.003921E+0000 -5.278295E+0000 -2.337441E+0000 -1.587796E+0000
 -7.455973E-0001  5.595714E-0001 -1.323201E+0001 -8.351800E+0000 -6.323293E+0000
 -3.483523E-0001 -1.894731E-0001 -1.450627E+0001 -9.966942E+0000 -9.001787E+0000
  6.328884E-0001 -1.393756E+0000 -1.304201E+0001 -8.871557E+0000 -9.849509E+0000
  1.359380E+0000 -4.602485E+0000 -9.813976E+0000 -6.593035E+0000 -7.374911E+0000
  4.565864E+0000 -6.536545E+0000 -7.106807E+0000 -6.186083E+0000 -3.853848E+0000
  7.966031E+0000 -9.634406E+0000 -5.186592E+0000 -7.395343E+0000 -1.989335E+0000
  8.142004E+0000 -1.146331E+0001 -6.644790E+0000 -1.081590E+0001 -3.441777E+0000
  7.851718E+0000 -1.278591E+0001 -1.050190E+0001 -1.284817E+0001 -6.154378E+0000
  6.867198E+0000 -1.454174E+0001 -1.149383E+0001 -1.299888E+0001 -7.426538E+0000
  6.385926E+0000 -1.629543E+0001 -1.187749E+0001 -1.256519E+0001 -1.016724E+0001
  8.780280E+0000 -1.664908E+0001 -1.339796E+0001 -1.203004E+0001 -1.278419E+0001
  1.029813E+0001 -1.598574E+0001 -1.301151E+0001 -9.878558E+0000 -1.273474E+0001
  1.173810E+0001 -1.563846E+0001 -1.096507E+0001 -5.841928E+0000 -8.945934E+0000
  1.324209E+0001 -1.390086E+0001 -5.505001E+0000 -2.754751E+0000 -5.625383E+0000
  1.213911E+0001 -1.300507E+0001  2.031227E+0000  1.142331E+0000 -8.643975E-0001
  8.086574E+0000 -1.242811E+0001  7.455953E+0000  4.364341E+0000  4.094889E+0000
  3.918782E+0000 -1.132357E+0001  8.392638E+0000  4.421022E+0000  8.563155E+0000
  1.536692E+0000 -1.034801E+0001  5.835303E+0000  9.816127E-0001  8.363669E+0000
  4.902277E-0001 -8.233735E+0000  2.113188E+0000 -3.159969E+0000  7.602461E+0000
 -7.881480E-0001 -2.944797E+0000  4.558279E-0001 -4.520594E+0000  4.162097E+0000
 -2.197456E-0001  3.422503E+0000  2.371181E+0000 -3.614257E-0001  3.524334E+0000
 -1.498918E+0000  9.590702E+0000  1.049406E+0001  6.810085E+0000  6.767106E+0000
 -5.089411E+0000  1.502759E+0001  2.137803E+0001  1.861804E+0001  1.292022E+0001
 -1.022235E+0001  1.858179E+0001  3.124550E+0001  3.017584E+0001  2.005971E+0001
 -1.401716E+0001  2.066060E+0001  3.715753E+0001  3.706256E+0001  2.490272E+0001
 -1.551972E+0001  2.197245E+0001  3.505144E+0001  3.608127E+0001  2.486333E+0001
 -1.600733E+0001  2.285275E+0001  2.597440E+0001  2.700868E+0001  2.059193E+0001
 -1.489253E+0001  2.396381E+0001  1.512235E+0001  1.325753E+0001  1.046293E+0001
 -1.355255E+0001  2.288501E+0001  5.449233E+0000 -1.198522E+0000 -1.154465E-0001
 -1.017725E+0001  2.112164E+0001 -5.364764E+0000 -1.070262E+0001 -6.629499E+0000
 -9.182547E+0000  1.767571E+0001 -1.403577E+0001 -1.609962E+0001 -1.211338E+0001
 -8.206631E+0000  1.271958E+0001 -1.911149E+0001 -1.649971E+0001 -1.435960E+0001
 -7.715829E+0000  8.579375E+0000 -2.074201E+0001 -1.511892E+0001 -1.311814E+0001
 -6.968388E+0000  4.947236E+0000 -1.771747E+0001 -1.345531E+0001 -1.134928E+0001
 -5.629519E+0000 -1.526776E-0001 -1.059836E+0001 -9.663973E+0000 -8.775172E+0000
 -7.680128E-0001 -2.255101E+0000 -4.301345E+0000 -7.402077E+0000 -9.260745E+0000
  4.311653E+0000 -1.356768E+0000  2.091629E+0000 -4.850968E+0000 -6.154062E+0000
  8.944554E+0000 -5.983317E-0001  8.687551E+0000 -1.276198E+0000 -8.574218E-0001
  9.077567E+0000 -2.232915E+0000  1.397601E+0001  4.798428E+0000  6.072314E+0000
  7.398603E+0000 -5.228297E+0000  1.427719E+0001  7.522883E+0000  1.122558E+0001
  3.634949E+0000 -9.596464E+0000  7.251077E+0000  2.799508E+0000  1.000284E+0001
  1.299375E+0000 -1.180429E+0001 -3.664959E+0000 -5.957038E+0000  2.029178E+0000
  1.413013E+0000 -1.191921E+0001 -1.508959E+0001 -1.466906E+0001 -1.028462E+0001
  1.001696E+0000 -9.913052E+0000 -2.290534E+0001 -2.042484E+0001 -2.126155E+0001
  2.709472E+0000 -7.589729E+0000 -2.467796E+0001 -1.912570E+0001 -2.602570E+0001
  5.799370E+0000 -3.730558E+0000 -1.742685E+0001 -9.285025E+0000 -2.028236E+0001
  6.146562E+0000  2.059320E-0001 -2.479987E+0000  5.583361E+0000 -7.178990E+0000
  3.913944E+0000  2.261612E+0000  1.496588E+0001  2.017662E+0001  1.202852E+0001
 -1.076152E+0000  2.202062E+0000  2.911593E+0001  2.931975E+0001  2.889272E+0001
 -4.568601E+0000  3.486265E+0000  3.346628E+0001  2.914331E+0001  3.595142E+0001
 -6.985708E+0000  2.923275E+0000  2.793946E+0001  2.184252E+0001  3.291316E+0001
 -7.829751E+0000  2.449441E+0000  1.418484E+0001  8.733502E+0000  1.954341E+0001
 -6.281033E+0000  6.824683E-0001 -4.184837E+0000 -7.789345E+0000  8.042352E-0001
  1.761394E-0001 -1.438005E-0001 -2.170593E+0001 -2.181086E+0001 -1.873141E+0001
  6.122112E+0000  1.747189E+0000 -3.234774E+0001 -2.813951E+0001 -3.353226E+0001
  9.476156E+0000  1.313545E+0000 -2.974872E+0001 -2.358164E+0001 -3.544857E+0001
  8.609875E+0000 -6.543979E-0001 -1.810692E+0001 -1.170498E+0001 -2.607620E+0001
  2.770004E+0000 -4.247320E+0000 -3.805208E+0000  1.751460E+0000 -1.000340E+0001
 -2.129024E+0000 -6.400194E+0000  9.605693E+0000  1.166556E+0001  6.057180E+0000
 -4.391096E+0000 -7.447656E+0000  1.882792E+0001  1.264273E+0001  1.734174E+0001
 -2.469679E+0000 -6.877621E+0000  1.996787E+0001  8.026151E+0000  1.936095E+0001
  1.632493E+0000 -3.077608E+0000  1.421316E+0001  1.331973E+0000  1.434030E+0001
  5.796850E+0000  1.363933E+0000  8.158695E+0000 -1.492910E+0000  9.242074E+0000
  7.423901E+0000  5.594717E+0000  2.216085E+0000 -1.800957E-0001  4.484903E+0000
  5.507455E+0000  8.024451E+0000 -7.519815E-0001  4.771354E+0000  3.770798E+0000
 -5.939279E-0001  7.485392E+0000 -2.310884E+0000  1.288468E+0001  5.214732E+0000
 -8.055279E+0000  7.541076E+0000 -2.013327E+0000  1.582440E+0001  4.674621E+0000
 -1.340973E+0001  8.667659E+0000 -4.563414E-0002  1.540834E+0001  4.731919E+0000
 -1.465282E+0001  1.154158E+0001  1.992563E+0000  1.250880E+0001  4.562234E+0000
 -1.199447E+0001  1.594729E+0001  7.002677E+0000  1.063634E+0001  7.063770E+0000
 -6.607906E+0000  2.100676E+0001  1.495056E+0001  1.135779E+0001  1.190411E+0001
 -3.466881E+0000  2.291721E+0001  2.274953E+0001  1.383035E+0001  2.000661E+0001
 -4.933758E+0000  2.088073E+0001  2.609720E+0001  1.517444E+0001  2.562877E+0001
 -8.911143E+0000  1.637195E+0001  2.088668E+0001  1.137255E+0001  2.316357E+0001
 -1.311217E+0001  1.093203E+0001  6.228517E+0000  2.271047E+0000  1.162895E+0001
 -1.422548E+0001  4.921571E+0000 -1.116593E+0001 -1.081011E+0001 -7.018029E+0000
 -9.234194E+0000  8.708762E-0001 -2.750266E+0001 -2.435949E+0001 -2.559333E+0001
 -1.272249E+0000 -9.669439E-0001 -3.859255E+0001 -3.402321E+0001 -3.850928E+0001
  6.991520E+0000 -3.085521E+0000 -3.856978E+0001 -3.416445E+0001 -4.237800E+0001
  1.517419E+0001 -5.946446E+0000 -2.979479E+0001 -2.717631E+0001 -3.648986E+0001
  1.614566E+0001 -1.300636E+0001 -1.412690E+0001 -1.545231E+0001 -2.177584E+0001
  1.488822E+0001 -2.167319E+0001 -1.620794E+0000 -8.246530E+0000 -8.297528E+0000
  1.285168E+0001 -2.884763E+0001  4.892123E-0001 -1.046792E+0001 -3.033866E+0000
  1.374792E+0001 -3.546775E+0001 -6.937185E+0000 -1.830836E+0001 -5.763523E+0000
  1.865817E+0001 -3.851460E+0001 -2.079470E+0001 -2.952503E+0001 -1.604704E+0001
  2.435415E+0001 -3.737997E+0001 -3.281218E+0001 -3.597927E+0001 -2.875453E+0001
  2.924800E+0001 -3.413881E+0001 -3.761256E+0001 -3.425433E+0001 -3.613998E+0001
  2.958274E+0001 -3.035355E+0001 -3.109746E+0001 -2.202761E+0001 -3.231129E+0001
  2.293629E+0001 -2.734214E+0001 -1.468058E+0001 -2.713088E+0000 -2.093474E+0001
  1.428706E+0001 -2.510500E+0001  4.367615E+0000  1.628308E+0001 -2.988819E+0000
  5.768146E+0000 -2.409301E+0001  2.180834E+0001  2.755780E+0001  1.355091E+0001
  1.460129E+0000 -2.018379E+0001  3.128553E+0001  2.778977E+0001  2.359990E+0001
  2.417719E-0001 -1.557508E+0001  3.207091E+0001  1.975926E+0001  2.736134E+0001
  3.094731E+0000 -1.016817E+0001  2.662586E+0001  8.405098E+0000  2.418082E+0001
  5.915491E+0000 -5.410261E+0000  1.667446E+0001 -4.487159E-0002  1.727384E+0001
  7.286072E+0000 -1.669276E+0000  6.565565E+0000 -4.977375E+0000  9.622204E+0000
  4.999461E+0000  1.283335E+0000 -2.257359E+0000 -4.160402E+0000  2.253911E+0000
 -2.256221E-0001  2.882639E+0000 -8.648281E+0000  1.800421E+0000 -1.393861E+0000
 -5.579081E+0000  5.028393E+0000 -9.916514E+0000  9.149551E+0000 -3.598710E+0000
 -1.066788E+0001  7.182603E+0000 -6.917681E+0000  1.603093E+0001 -1.625147E+0000
 -1.269492E+0001  1.001021E+0001  1.901380E+0000  2.032225E+0001  4.501362E+0000
 -1.086467E+0001  1.461026E+0001  1.341666E+0001  2.166504E+0001  1.071900E+0001
 -8.646289E+0000  1.841197E+0001  2.591654E+0001  2.208305E+0001  1.825776E+0001
 -8.921897E+0000  2.014054E+0001  3.244921E+0001  2.182803E+0001  2.506764E+0001
 -8.867494E+0000  2.010981E+0001  3.085289E+0001  1.825638E+0001  2.677031E+0001
 -9.540539E+0000  1.739619E+0001  2.243802E+0001  8.656294E+0000  2.096758E+0001
 -1.006937E+0001  1.462617E+0001  5.204141E+0000 -2.746910E+0000  9.987170E+0000
 -8.444681E+0000  1.373859E+0001 -1.393016E+0001 -1.351548E+0001 -3.163106E+0000
 -7.219218E+0000  1.137828E+0001 -2.865523E+0001 -1.876177E+0001 -1.378038E+0001
 -7.023250E+0000  8.417994E+0000 -3.389994E+0001 -1.995735E+0001 -2.075752E+0001
 -7.740517E+0000  4.833890E+0000 -3.071400E+0001 -1.644550E+0001 -2.255336E+0001
 -7.108546E+0000  1.758381E+0000 -2.221465E+0001 -1.137694E+0001 -1.927625E+0001
 -5.030188E+0000  4.481336E-0001 -1.024222E+0001 -5.682104E+0000 -1.230358E+0001
 -6.149714E-0002  2.603623E-0001  2.591516E+0000  5.759054E-0001 -2.775417E+0000
  4.255017E+0000 -6.215688E-0001  1.346236E+0001  5.885244E+0000  5.627477E+0000
  7.897303E+0000 -2.720073E+0000  1.898613E+0001  7.404050E+0000  1.067476E+0001
  8.452343E+0000 -6.912547E+0000  1.667475E+0001  3.478634E+0000  1.081681E+0001
  6.795856E+0000 -1.212737E+0001  6.413002E+0000 -4.190425E+0000  3.543954E+0000
  6.550959E+0000 -1.714412E+0001 -1.049914E+0001 -1.585544E+0001 -9.931203E+0000
  8.695275E+0000 -2.125746E+0001 -3.084916E+0001 -2.926252E+0001 -2.601071E+0001
  1.153417E+0001 -2.446683E+0001 -4.703717E+0001 -3.857697E+0001 -3.960355E+0001
  1.639075E+0001 -2.461416E+0001 -5.462819E+0001 -3.981126E+0001 -4.460903E+0001
  2.009140E+0001 -2.541762E+0001 -4.771781E+0001 -3.198768E+0001 -3.687467E+0001
  2.170633E+0001 -2.677404E+0001 -2.978675E+0001 -1.940495E+0001 -2.111835E+0001
  1.939374E+0001 -2.792049E+0001 -7.771841E+0000 -6.553557E+0000 -2.131267E+0000
  1.514591E+0001 -2.698610E+0001  1.205346E+0001  3.237948E+0000  1.097960E+0001
  1.056129E+0001 -2.469588E+0001  2.553498E+0001  1.036557E+0001  1.652233E+0001
  7.019717E+0000 -2.217236E+0001  3.005832E+0001  1.446322E+0001  1.650379E+0001
  4.285521E+0000 -1.742925E+0001  2.777369E+0001  1.264215E+0001  1.112989E+0001
  5.031085E+0000 -1.045557E+0001  1.937131E+0001  1.051871E+0001  4.394529E+0000
  4.965654E+0000 -2.827964E+0000  9.245667E+0000  1.280149E+0001 -1.489118E-0001
  1.860931E+0000  3.909207E+0000  1.864677E+0000  1.753843E+0001 -1.308060E+0000
 -1.654340E+0000  1.021326E+0001 -6.866390E-0001  2.452543E+0001  2.244690E+0000
 -7.729508E+0000  1.391748E+0001  1.806866E+0000  2.911265E+0001  1.105219E+0001
 -1.469748E+0001  1.628726E+0001  8.058675E+0000  3.031830E+0001  1.992604E+0001
 -1.737054E+0001  2.093804E+0001  1.538693E+0001  2.558541E+0001  2.681608E+0001
 -1.720891E+0001  2.579049E+0001  2.424833E+0001  1.839103E+0001  3.190081E+0001
 -1.765144E+0001  3.037828E+0001  2.998730E+0001  1.323110E+0001  3.363730E+0001
 -1.942164E+0001  3.465023E+0001  3.153126E+0001  1.167590E+0001  3.170629E+0001
 -2.101443E+0001  3.517692E+0001  2.927924E+0001  1.356999E+0001  2.769644E+0001
 -2.134036E+0001  3.243243E+0001  2.382121E+0001  1.432985E+0001  1.986413E+0001
 -2.014149E+0001  3.010397E+0001  1.158676E+0001  1.346739E+0001  6.360864E+0000
 -1.661056E+0001  2.646895E+0001 -2.303760E+0000  6.812962E+0000 -6.619665E+0000
 -1.250232E+0001  2.291194E+0001 -1.536636E+0001 -1.797402E+0000 -1.706705E+0001
 -7.938716E+0000  1.767203E+0001 -2.284495E+0001 -1.006656E+0001 -2.339294E+0001
 -5.992401E+0000  1.041576E+0001 -2.663590E+0001 -1.773504E+0001 -2.242969E+0001
 -3.756983E+0000  2.780779E+0000 -2.638648E+0001 -2.425291E+0001 -1.922030E+0001
 -1.204733E+0000 -5.654752E+0000 -2.496042E+0001 -2.960774E+0001 -1.524682E+0001
  2.901236E+0000 -1.145088E+0001 -2.251999E+0001 -3.340308E+0001 -1.433665E+0001
  8.946913E+0000 -1.563349E+0001 -1.946045E+0001 -3.303236E+0001 -1.578808E+0001
  1.472697E+0001 -1.772445E+0001 -1.626606E+0001 -2.784832E+0001 -1.707676E+0001
  1.970688E+0001 -1.954122E+0001 -1.110323E+0001 -1.689121E+0001 -1.619899E+0001
  2.049788E+0001 -2.147967E+0001 -6.225310E+0000 -3.737736E+0000 -1.387494E+0001
  1.590480E+0001 -2.419438E+0001 -3.601027E+0000  5.407131E+0000 -1.112466E+0001
  1.085736E+0001 -2.569181E+0001 -4.445041E+0000  6.153737E+0000 -9.935375E+0000
  7.177797E+0000 -2.547045E+0001 -8.797872E+0000  1.713945E+0000 -9.588904E+0000
  5.266148E+0000 -2.313173E+0001 -1.204628E+0001 -4.908355E+0000 -8.542831E+0000
  6.429418E+0000 -1.861737E+0001 -1.121531E+0001 -1.062562E+0001 -5.762340E+0000
  9.401510E+0000 -1.079527E+0001 -6.080093E+0000 -1.194309E+0001  9.432037E-0001
  1.038983E+0001 -2.287575E+0000  5.369534E+0000 -4.365654E+0000  1.084653E+0001
  7.866889E+0000  4.420722E+0000  2.235750E+0001  1.197401E+0001  2.361432E+0001
  3.279599E-0001  9.216100E+0000  3.932671E+0001  2.909128E+0001  3.404263E+0001
 -9.568984E+0000  1.193032E+0001  4.842485E+0001  4.124853E+0001  3.938604E+0001
 -1.872725E+0001  1.517695E+0001  4.504211E+0001  4.239775E+0001  3.550588E+0001
 -2.235267E+0001  1.973196E+0001  3.265369E+0001  3.419598E+0001  2.430871E+0001
 -2.036808E+0001  2.312200E+0001  1.628463E+0001  2.269037E+0001  9.634663E+0000
 -1.581068E+0001  2.619740E+0001  1.748577E+0000  1.070264E+0001 -1.311003E+0000
 -1.010357E+0001  2.905322E+0001 -7.982695E+0000  8.540635E-0001 -7.604228E+0000
 -7.651672E+0000  2.804960E+0001 -1.062383E+0001 -5.075503E+0000 -5.253922E+0000
 -9.209718E+0000  2.446973E+0001 -7.261313E+0000 -7.958132E+0000 -2.089310E-0001
 -9.971563E+0000  2.006924E+0001 -3.406607E+0000 -1.009595E+0001  3.975735E+0000
 -1.051322E+0001  1.407762E+0001 -3.152406E-0001 -1.071980E+0001  5.989520E+0000
 -8.171715E+0000  8.464291E+0000 -1.082402E+0000 -1.157011E+0001  3.972698E+0000
 -4.483058E+0000  3.402037E+0000 -4.910297E+0000 -1.420046E+0001 -4.198062E+0000
  7.166136E-0001 -2.489817E+0000 -9.157549E+0000 -1.606910E+0001 -1.275569E+0001
  6.757235E+0000 -7.361717E+0000 -1.583624E+0001 -1.929390E+0001 -2.143963E+0001
  1.176698E+0001 -1.266827E+0001 -2.074984E+0001 -2.068595E+0001 -2.794928E+0001
  1.590660E+0001 -1.772481E+0001 -2.415210E+0001 -2.219222E+0001 -3.166727E+0001
  1.863730E+0001 -2.419202E+0001 -2.739582E+0001 -2.280763E+0001 -3.185496E+0001
  1.740481E+0001 -3.042579E+0001 -2.962820E+0001 -2.489657E+0001 -3.006979E+0001
  1.800968E+0001 -3.556186E+0001 -3.153967E+0001 -2.509100E+0001 -2.678419E+0001
  2.109590E+0001 -3.808467E+0001 -3.060946E+0001 -2.549669E+0001 -2.406357E+0001
  2.349178E+0001 -3.909253E+0001 -2.734130E+0001 -2.336981E+0001 -2.090943E+0001
  2.528735E+0001 -4.035201E+0001 -1.997760E+0001 -1.913569E+0001 -1.521155E+0001
  2.634423E+0001 -4.015944E+0001 -1.107968E+0001 -1.450780E+0001 -1.083302E+0001
  2.510265E+0001 -3.827139E+0001 -2.559021E+0000 -1.010912E+0001 -7.494570E+0000
  2.255914E+0001 -3.504133E+0001  2.744921E+0000 -4.317190E+0000 -4.103962E+0000
  1.883779E+0001 -2.977715E+0001  6.995457E+0000 -3.922528E-0001  2.462219E-0001
  1.514367E+0001 -2.314487E+0001  1.049032E+0001  2.911703E+0000  6.555349E+0000
  1.091123E+0001 -1.542385E+0001  1.394504E+0001  6.872268E+0000  1.347841E+0001
  5.370438E+0000 -8.183642E+0000  1.746018E+0001  1.444455E+0001  2.081990E+0001
 -7.382268E-0001 -9.827540E-0001  1.913212E+0001  2.107665E+0001  2.748739E+0001
 -6.230296E+0000  5.388894E+0000  2.125827E+0001  2.637257E+0001  3.171702E+0001
 -1.045515E+0001  1.321634E+0001  2.230593E+0001  3.166797E+0001  3.190501E+0001
 -1.311687E+0001  2.117406E+0001  2.334768E+0001  3.397655E+0001  2.944612E+0001
 -1.515499E+0001  2.806394E+0001  2.528923E+0001  3.483547E+0001  2.750663E+0001
 -1.652875E+0001  3.346295E+0001  2.985721E+0001  3.480641E+0001  2.535399E+0001
 -1.886401E+0001  3.650540E+0001  3.216404E+0001  3.115024E+0001  2.370295E+0001
 -2.225501E+0001  3.675878E+0001  3.079242E+0001  2.422137E+0001  2.288660E+0001
 -2.489556E+0001  3.573624E+0001  2.434838E+0001  1.120290E+0001  2.024723E+0001
 -2.491309E+0001  3.529138E+0001  1.426041E+0001 -2.097268E+0000  1.577200E+0001
 -2.217664E+0001  3.431291E+0001  2.629130E+0000 -1.073710E+0001  9.903980E+0000
 -1.791899E+0001  3.298798E+0001 -6.125770E+0000 -1.264944E+0001  3.677941E+0000
 -1.308138E+0001  2.971045E+0001 -9.868888E+0000 -9.004696E+0000 -3.531913E-0001
 -1.121007E+0001  2.684218E+0001 -9.776938E+0000 -2.719996E+0000 -3.148598E+0000
 -9.390201E+0000  2.192054E+0001 -6.248463E+0000  3.999005E+0000 -3.256851E+0000
 -7.074003E+0000  1.463225E+0001 -3.368779E+0000  7.619925E+0000 -5.477759E+0000
 -3.313070E+0000  8.036545E+0000 -3.538697E+0000  6.131465E+0000 -9.224593E+0000
  3.466279E-0003  1.620129E+0000 -7.747760E+0000 -2.893377E+0000 -1.358363E+0001
  1.930327E+0000 -6.495768E+0000 -1.522561E+0001 -1.608281E+0001 -2.017748E+0001
  4.480921E+0000 -1.453379E+0001 -2.489825E+0001 -3.076513E+0001 -2.821534E+0001
  8.254321E+0000 -2.208328E+0001 -3.498632E+0001 -4.329825E+0001 -3.615449E+0001
  1.366569E+0001 -2.692689E+0001 -4.109878E+0001 -4.993855E+0001 -3.974668E+0001
  1.798848E+0001 -3.111553E+0001 -3.973875E+0001 -4.686240E+0001 -3.730752E+0001
  2.246882E+0001 -3.349089E+0001 -3.247929E+0001 -3.761133E+0001 -3.062890E+0001
  2.241830E+0001 -3.495176E+0001 -2.204833E+0001 -2.064792E+0001 -2.058733E+0001
  2.171956E+0001 -3.496340E+0001 -1.165773E+0001 -3.336714E+0000 -9.202514E+0000
  1.993340E+0001 -3.448873E+0001 -1.724716E+0000  9.457013E+0000  4.802967E-0001
  1.773961E+0001 -3.136422E+0001  6.681746E+0000  1.667176E+0001  6.449963E+0000
  1.585280E+0001 -2.747071E+0001  1.164770E+0001  1.672445E+0001  1.020557E+0001
  1.326371E+0001 -2.284892E+0001  1.407322E+0001  1.274622E+0001  1.104034E+0001
  1.057070E+0001 -1.755793E+0001  1.396006E+0001  7.449509E+0000  9.701533E+0000
  7.526131E+0000 -1.005364E+0001  1.282033E+0001  1.378608E+0000  4.508300E+0000
  3.645740E+0000 -2.295538E+0000  1.260929E+0001 -4.562801E-0001  8.529647E-0001
 -7.584406E-0001  4.901956E+0000  1.493789E+0001  2.541438E+0000  4.809589E+0000
 -6.228897E+0000  9.917351E+0000  1.836497E+0001  1.249648E+0001  1.208611E+0001
 -1.087957E+0001  1.466777E+0001  2.101387E+0001  2.401625E+0001  2.062916E+0001
 -1.215233E+0001  1.936830E+0001  2.184235E+0001  3.298969E+0001  3.051707E+0001
 -1.078259E+0001  2.254785E+0001  2.320444E+0001  3.716680E+0001  3.741825E+0001
 -8.474468E+0000  2.588029E+0001  2.228161E+0001  3.434540E+0001  3.581395E+0001
 -8.019786E+0000  2.728264E+0001  1.956573E+0001  2.523726E+0001  2.963338E+0001
 -1.114843E+0001  2.622658E+0001  1.664605E+0001  1.372805E+0001  1.783403E+0001
 -1.499645E+0001  2.305759E+0001  1.079300E+0001 -7.207099E-0001  1.438297E+0000
 -1.812514E+0001  1.966775E+0001  2.904476E+0000 -1.380266E+0001 -1.598916E+0001
 -1.890529E+0001  1.607023E+0001 -7.208010E+0000 -2.192759E+0001 -2.912914E+0001
 -1.508858E+0001  1.341507E+0001 -1.685543E+0001 -2.542928E+0001 -3.602123E+0001
 -8.025659E+0000  1.237451E+0001 -2.193990E+0001 -2.199941E+0001 -3.305600E+0001
 -1.104057E+0000  1.151477E+0001 -2.025104E+0001 -1.218468E+0001 -2.036787E+0001
  3.340701E+0000  8.359084E+0000 -1.062302E+0001  1.190767E+0000 -3.815667E+0000
  5.239758E+0000  2.551667E+0000  2.828298E-0001  1.130787E+0001  1.104841E+0001
  5.264565E+0000 -4.312022E+0000  7.062127E+0000  1.362140E+0001  1.810744E+0001
  4.829140E+0000 -1.127321E+0001  6.357748E+0000  4.868711E+0000  1.324398E+0001
  4.677667E+0000 -1.806610E+0001 -1.118786E+0000 -1.280190E+0001 -2.266365E+0000
  6.618780E+0000 -2.262861E+0001 -1.592970E+0001 -3.243767E+0001 -2.434097E+0001
  1.040475E+0001 -2.519081E+0001 -2.999567E+0001 -4.718881E+0001 -4.431823E+0001
  1.562536E+0001 -2.388044E+0001 -3.830254E+0001 -5.271512E+0001 -5.533650E+0001
  1.854600E+0001 -2.022138E+0001 -3.725257E+0001 -4.341171E+0001 -5.002652E+0001
  1.913698E+0001 -1.735840E+0001 -2.566161E+0001 -2.068710E+0001 -2.959588E+0001
  1.679545E+0001 -1.604551E+0001 -6.898987E+0000  6.577725E+0000  4.873706E-0001
  9.929243E+0000 -1.645042E+0001  1.273622E+0001  2.926289E+0001  2.883674E+0001
  2.171300E+0000 -1.606040E+0001  2.548042E+0001  3.943496E+0001  4.554116E+0001
 -2.206072E+0000 -1.489539E+0001  2.969373E+0001  3.410984E+0001  4.630393E+0001
 -7.005898E-0001 -1.065471E+0001  2.523931E+0001  2.043638E+0001  3.183594E+0001
  3.939616E+0000 -5.586698E+0000  1.422192E+0001  3.591742E+0000  1.164014E+0001
  8.703178E+0000 -2.957030E+0000  1.897465E+0000 -1.084896E+0001 -7.929078E+0000
  7.145168E+0000 -2.351736E+0000 -8.960102E+0000 -1.867058E+0001 -2.196708E+0001
  2.572259E-0001 -4.758821E+0000 -1.598278E+0001 -2.065965E+0001 -2.731541E+0001
 -5.030096E+0000 -6.363992E+0000 -2.067153E+0001 -1.800129E+0001 -2.719564E+0001
 -5.612820E+0000 -6.353817E+0000 -2.134575E+0001 -1.229314E+0001 -2.058830E+0001
 -3.174220E+0000 -4.187376E+0000 -1.756964E+0001 -4.643583E+0000 -9.438093E+0000
 -1.968430E+0000  1.178236E+0000 -7.001923E+0000  5.353342E+0000  5.671262E+0000
  1.591562E+0000  7.133345E+0000  9.428753E+0000  1.830444E+0001  2.416939E+0001
  1.553517E+0000  1.080140E+0001  2.695171E+0001  3.024783E+0001  4.011850E+0001
 -6.286716E-0001  1.406892E+0001  4.076427E+0001  3.374586E+0001  4.786277E+0001
 -4.271613E+0000  1.491231E+0001  4.454271E+0001  3.316544E+0001  4.405888E+0001
 -9.644884E+0000  1.427217E+0001  3.639976E+0001  2.372006E+0001  2.965754E+0001
 -1.258600E+0001  1.287454E+0001  1.797121E+0001  8.880456E+0000  8.500617E+0000
 -1.340596E+0001  1.497056E+0001 -4.710357E+0000 -7.335354E+0000 -1.197988E+0001
 -1.218784E+0001  1.634641E+0001 -2.031859E+0001 -1.710173E+0001 -2.399988E+0001
 -1.072006E+0001  1.675529E+0001 -2.609395E+0001 -1.810858E+0001 -2.440494E+0001
 -8.903439E+0000  1.579510E+0001 -2.170507E+0001 -1.104835E+0001 -1.497622E+0001
 -6.662716E+0000  1.514212E+0001 -9.338186E+0000 -2.094804E-0001 -2.689505E+0000
 -5.433545E+0000  1.427602E+0001  6.681447E+0000  1.258833E+0001  9.665591E+0000
 -5.468244E+0000  1.292438E+0001  2.189388E+0001  2.112304E+0001  1.909623E+0001
 -5.321016E+0000  1.086220E+0001  2.875520E+0001  2.455231E+0001  2.333240E+0001
 -6.951497E+0000  9.402729E+0000  2.659330E+0001  1.896046E+0001  2.067208E+0001
 -7.385953E+0000  9.212954E+0000  1.589274E+0001  7.307228E+0000  1.308052E+0001
 -8.070330E+0000  1.042832E+0001  1.873727E+0000 -5.360145E+0000  3.283925E+0000
 -8.747224E+0000  1.079496E+0001 -9.948056E+0000 -1.423794E+0001 -2.668113E+0000
 -8.338409E+0000  1.281217E+0001 -1.673627E+0001 -1.768829E+0001 -6.864868E+0000
 -5.085205E+0000  1.344352E+0001 -1.570698E+0001 -1.284251E+0001 -5.869325E+0000
 -3.105583E+0000  1.233839E+0001 -8.302644E+0000 -2.418323E+0000 -9.716264E-0001
 -2.199379E+0000  9.676295E+0000  3.332332E+0000  9.097367E+0000  5.215261E+0000
 -2.909944E+0000  4.943914E+0000  1.107491E+0001  1.411945E+0001  8.199382E+0000
 -3.619451E+0000 -6.365636E-0001  1.263659E+0001  1.254115E+0001  5.144485E+0000
 -1.847936E+0000 -7.203900E+0000  5.471936E+0000  3.130797E+0000 -4.689086E+0000
  3.304913E+0000 -1.168636E+0001 -7.765341E+0000 -1.288370E+0001 -1.802199E+0001
  1.070803E+0001 -1.392853E+0001 -2.305977E+0001 -2.817019E+0001 -3.036566E+0001
  1.369716E+0001 -1.527832E+0001 -3.313891E+0001 -3.843848E+0001 -3.514133E+0001
  1.365620E+0001 -1.525305E+0001 -3.680957E+0001 -3.754567E+0001 -3.271605E+0001
  1.144743E+0001 -1.588676E+0001 -3.030915E+0001 -2.688563E+0001 -2.316209E+0001
  6.496379E+0000 -1.645919E+0001 -1.727948E+0001 -1.072679E+0001 -8.738967E+0000
  5.463728E+0000 -1.540459E+0001 -1.091833E+0000  6.984717E+0000  4.451938E+0000
  5.998217E+0000 -1.219668E+0001  1.414713E+0001  2.153944E+0001  1.661559E+0001
  7.218097E+0000 -9.713216E+0000  2.330658E+0001  3.103253E+0001  2.313670E+0001
  7.342673E+0000 -8.310153E+0000  2.538712E+0001  3.121979E+0001  2.204301E+0001
  5.763804E+0000 -8.399209E+0000  1.987529E+0001  2.173237E+0001  1.496197E+0001
  4.585189E+0000 -8.666526E+0000  8.749030E+0000  5.021476E+0000  4.003693E+0000
  3.205049E+0000 -8.443601E+0000 -4.463044E+0000 -1.472282E+0001 -8.716880E+0000
  3.427695E+0000 -8.010228E+0000 -1.705282E+0001 -2.980977E+0001 -1.848406E+0001
  4.579475E+0000 -7.460992E+0000 -2.512261E+0001 -3.560952E+0001 -2.226469E+0001
  4.445936E+0000 -6.809929E+0000 -2.403311E+0001 -3.126351E+0001 -2.001413E+0001
  3.240572E+0000 -4.526923E+0000 -1.572759E+0001 -1.703770E+0001 -1.095133E+0001
  2.527999E+0000 -1.856884E+0000 -1.231515E+0000  2.764075E+0000  3.165344E+0000
  1.109593E+0000  1.038624E+0000  1.290024E+0001  2.272113E+0001  1.685091E+0001
 -1.685303E+0000  4.979970E+0000  2.434219E+0001  3.576873E+0001  2.889800E+0001
 -4.743758E+0000  6.077127E+0000  3.186981E+0001  3.954833E+0001  3.511910E+0001
 -7.739773E+0000  8.345356E+0000  3.074553E+0001  3.256891E+0001  3.192894E+0001
 -9.535948E+0000  9.447049E+0000  2.145802E+0001  1.829871E+0001  2.248923E+0001
 -8.790664E+0000  9.609765E+0000  8.476505E+0000  1.672341E+0000  8.409467E+0000
 -7.315444E+0000  1.019113E+0001 -4.879514E+0000 -1.254493E+0001 -6.223932E+0000
 -5.152550E+0000  1.137598E+0001 -1.537136E+0001 -1.934692E+0001 -1.779140E+0001
 -4.539225E+0000  9.929155E+0000 -1.868937E+0001 -1.613708E+0001 -2.069726E+0001
 -4.543433E+0000  6.575751E+0000 -1.691458E+0001 -9.201533E+0000 -1.620085E+0001
 -5.355514E+0000  2.573570E+0000 -1.120338E+0001 -1.736515E+0000 -9.408111E+0000
 -4.181904E+0000 -5.945366E-0001 -4.437585E+0000  4.029762E+0000 -1.784250E+0000
 -1.007807E+0000 -4.501266E+0000  2.088922E+0000  6.083623E+0000  3.002860E+0000
  2.746655E+0000 -8.997802E+0000  3.324803E+0000  7.565799E-0001  4.374457E+0000
  6.906060E+0000 -1.301035E+0001  1.154456E-0001 -8.686120E+0000 -2.274550E+0000
  1.255475E+0001 -1.489140E+0001 -5.334249E+0000 -2.030136E+0001 -1.267868E+0001
  1.658440E+0001 -1.666543E+0001 -1.166010E+0001 -2.867581E+0001 -2.034786E+0001
  1.635499E+0001 -1.992811E+0001 -1.678777E+0001 -3.079012E+0001 -2.581914E+0001
  1.351989E+0001 -2.153171E+0001 -2.147744E+0001 -2.890009E+0001 -2.948542E+0001
  8.858228E+0000 -2.296058E+0001 -2.437782E+0001 -2.398678E+0001 -2.749627E+0001
  4.584534E+0000 -2.265997E+0001 -2.413260E+0001 -1.539637E+0001 -1.980181E+0001
  3.197542E+0000 -1.915609E+0001 -1.678222E+0001 -6.010493E+0000 -8.380722E+0000
  3.459604E+0000 -1.317252E+0001 -5.127031E+0000  5.731840E+0000  6.776480E+0000
  5.698513E+0000 -7.246588E+0000  1.148979E+0001  2.007931E+0001  2.113703E+0001
  6.836497E+0000 -3.059545E+0000  2.546462E+0001  3.332873E+0001  3.137879E+0001
  5.160943E+0000  8.398545E-0001  3.421750E+0001  3.933359E+0001  3.480925E+0001
  1.315035E+0000  2.724637E+0000  3.546945E+0001  3.597461E+0001  3.045375E+0001
 -5.866208E+0000  2.983020E+0000  2.875530E+0001  2.476291E+0001  1.993631E+0001
 -9.904947E+0000  5.030171E+0000  1.491977E+0001  7.201525E+0000  4.305399E+0000
 -1.043616E+0001  9.138424E+0000 -1.858665E+0000 -1.089615E+0001 -1.044936E+0001
 -8.746362E+0000  1.458362E+0001 -1.297512E+0001 -2.045271E+0001 -1.802320E+0001
 -7.432535E+0000  1.940650E+0001 -1.441178E+0001 -1.737484E+0001 -1.424791E+0001
 -8.865568E+0000  2.135030E+0001 -7.146595E+0000 -2.418283E+0000  1.213661E-0001
 -1.231231E+0001  2.186674E+0001  7.009688E+0000  1.766279E+0001  1.683106E+0001
 -1.552794E+0001  2.165743E+0001  2.216184E+0001  3.445099E+0001  3.202029E+0001
 -1.733319E+0001  2.038585E+0001  3.166003E+0001  4.375230E+0001  3.986477E+0001
 -1.723298E+0001  1.987930E+0001  3.137670E+0001  4.062271E+0001  3.495114E+0001
 -1.615094E+0001  1.875520E+0001  2.413978E+0001  2.833996E+0001  2.155360E+0001
 -1.332783E+0001  1.751790E+0001  1.220338E+0001  8.298311E+0000  2.612757E+0000
 -8.728159E+0000  1.741457E+0001 -2.304082E+0000 -1.300813E+0001 -1.681105E+0001
 -5.931366E+0000  1.622609E+0001 -1.494203E+0001 -2.764420E+0001 -2.853549E+0001
 -6.748491E+0000  1.188806E+0001 -1.976453E+0001 -3.240005E+0001 -3.106416E+0001
 -7.652691E+0000  6.985187E+0000 -2.257415E+0001 -3.158040E+0001 -2.642913E+0001
 -5.747415E+0000  1.894351E+0000 -2.235519E+0001 -2.492324E+0001 -1.505176E+0001
 -2.447988E+0000 -2.018989E+0000 -1.815860E+0001 -1.427664E+0001 -2.681123E+0000
  1.641878E+0000 -7.260124E+0000 -1.391909E+0001 -1.932494E+0000  5.506127E+0000
  6.279260E+0000 -1.075846E+0001 -1.259763E+0001  5.602750E+0000  5.978643E+0000
  9.175848E+0000 -1.474216E+0001 -1.048138E+0001  8.553671E+0000  5.020993E-0001
  1.032982E+0001 -1.934918E+0001 -1.014212E+0001  4.131023E+0000 -8.963659E+0000
  1.136891E+0001 -2.108301E+0001 -1.172238E+0001 -7.227062E+0000 -2.176387E+0001
  1.199754E+0001 -2.249175E+0001 -1.408684E+0001 -1.934374E+0001 -3.171685E+0001
  1.242551E+0001 -2.239013E+0001 -1.521471E+0001 -2.867652E+0001 -3.219820E+0001
  1.180191E+0001 -2.040236E+0001 -1.467767E+0001 -3.066676E+0001 -2.580194E+0001
  1.125886E+0001 -1.897047E+0001 -1.163328E+0001 -2.210533E+0001 -1.215766E+0001
  1.007447E+0001 -1.688776E+0001 -6.928715E+0000 -9.175861E+0000  3.474064E+0000
  8.439063E+0000 -1.375173E+0001  5.580073E-0001  6.034065E+0000  1.697559E+0001
  6.203536E+0000 -8.859983E+0000  9.295444E+0000  2.039110E+0001  2.435365E+0001
  3.687087E+0000 -3.838964E+0000  1.771957E+0001  3.130733E+0001  2.672193E+0001
  6.517323E-0001 -6.249343E-0001  2.310639E+0001  3.532734E+0001  2.548639E+0001
 -1.577706E+0000  2.100911E+0000  2.435054E+0001  2.992388E+0001  1.834863E+0001
 -2.280248E+0000  5.688515E+0000  2.059568E+0001  1.662210E+0001  7.832488E+0000
 -2.860338E+0000  9.049469E+0000  1.467471E+0001  3.028818E+0000 -2.118687E+0000
 -5.486082E+0000  1.105340E+0001  1.003293E+0001 -6.500580E+0000 -8.704579E+0000
 -9.400914E+0000  1.205918E+0001  5.066399E+0000 -1.183643E+0001 -9.718608E+0000
 -1.277543E+0001  1.392440E+0001  1.537139E+0000 -1.277450E+0001 -4.954938E+0000
 -1.400036E+0001  1.509985E+0001  6.209969E-0001 -6.354980E+0000  3.653402E+0000
 -1.313822E+0001  1.587045E+0001  7.388214E-0001  3.814782E+0000  1.263827E+0001
 -8.877665E+0000  1.538503E+0001  2.232376E+0000  1.641875E+0001  1.878255E+0001
 -5.190590E+0000  1.566197E+0001  6.192446E+0000  2.555950E+0001  2.166188E+0001
 -2.343238E+0000  1.516484E+0001  1.080239E+0001  2.943799E+0001  1.887319E+0001
 -1.779157E+0000  1.425231E+0001  1.235441E+0001  2.475238E+0001  1.207745E+0001
 -4.892547E+0000  1.026093E+0001  1.113574E+0001  1.339524E+0001  1.750730E+0000
 -5.445121E+0000  5.491651E+0000  4.124757E+0000 -3.629096E+0000 -1.107773E+0001
 -4.702514E+0000  6.425340E-0001 -7.609163E+0000 -2.191494E+0001 -2.233005E+0001
 -2.001266E+0000 -5.219716E+0000 -2.155274E+0001 -3.646128E+0001 -3.126581E+0001
  3.137835E+0000 -7.875609E+0000 -3.381058E+0001 -4.480729E+0001 -3.566950E+0001
  9.068915E+0000 -9.839789E+0000 -3.652149E+0001 -4.335411E+0001 -3.133832E+0001
  1.296962E+0001 -1.326898E+0001 -3.131590E+0001 -3.056666E+0001 -2.073173E+0001
  1.457301E+0001 -1.633065E+0001 -2.013342E+0001 -1.123767E+0001 -9.745362E+0000
  1.290651E+0001 -2.007425E+0001 -8.347714E+0000  7.138421E+0000 -9.705122E-0001
  9.037746E+0000 -2.362157E+0001  2.555361E+0000  1.741760E+0001  3.220841E+0000
  6.962946E+0000 -2.314439E+0001  7.179316E+0000  1.843827E+0001 -8.208551E-0001
  6.572495E+0000 -1.993009E+0001  8.629445E+0000  1.322095E+0001 -6.355581E+0000
  8.218766E+0000 -1.504533E+0001  8.198976E+0000  8.249454E+0000 -8.389529E+0000
  1.098070E+0001 -1.025510E+0001  7.568471E+0000  4.314429E+0000 -4.828577E+0000
  1.053701E+0001 -6.757872E+0000  7.972128E+0000  2.694346E+0000  3.073126E+0000
  6.336525E+0000 -5.598016E+0000  6.664403E+0000  3.686666E+0000  1.316894E+0001
  1.002627E+0000 -5.451668E+0000  2.249207E+0000  3.670440E+0000  1.881972E+0001
 -2.849751E+0000 -5.355754E+0000 -3.152012E+0000  1.275556E+0000  1.830114E+0001
 -4.120371E+0000 -4.951020E+0000 -7.634211E+0000 -2.221243E+0000  1.338095E+0001
 -3.243377E+0000 -2.912160E+0000 -1.009271E+0001 -6.372808E+0000  3.133295E+0000
 -7.597912E-0001 -1.458583E+0000 -8.777041E+0000 -7.450559E+0000 -4.845478E+0000
  2.229655E+0000  2.361809E+0000 -3.964446E+0000 -5.892377E+0000 -1.004387E+0001
  3.934184E+0000  2.786376E+0000  5.837171E+0000  1.020322E+0000 -8.819497E+0000
  3.764220E+0000  9.076285E-0001  1.366362E+0001  8.992963E+0000 -3.759202E+0000
  7.541189E-0001 -2.393151E+0000  1.312564E+0001  1.277638E+0001  7.843246E-0001
 -3.232158E+0000 -4.647291E+0000  5.886003E+0000  1.045710E+0001  3.278872E+0000
 -4.617992E+0000 -5.671431E+0000 -5.019953E+0000  3.577083E+0000  2.626578E+0000
 -3.486344E+0000 -5.469531E+0000 -1.467447E+0001 -6.460399E+0000 -1.073805E+0000
  1.439997E+0000 -4.118123E+0000 -1.941992E+0001 -1.479020E+0001 -4.793518E+0000
  6.685928E+0000 -1.258328E+0000 -1.624349E+0001 -1.648830E+0001 -6.080648E+0000
  1.140343E+0001  4.809694E-0001 -6.662503E+0000 -1.030932E+0001 -3.990511E+0000
  1.155113E+0001 -4.734243E-0001  4.934590E+0000 -9.640001E-0002  6.424918E-0001
  4.994995E+0000 -3.011631E+0000  1.426199E+0001  8.490006E+0000  2.803536E+0000
 -2.557075E+0000 -4.975518E+0000  1.818468E+0001  1.224178E+0001  2.355555E+0000
 -9.389145E+0000 -5.939226E+0000  1.421494E+0001  9.431239E+0000  3.135466E-0001
 -8.677889E+0000 -4.697002E+0000  5.884165E+0000  1.568588E+0000 -2.985738E+0000
 -2.045105E+0000 -1.672174E+0000 -4.792256E+0000 -6.032316E+0000 -3.644049E+0000
  5.441777E+0000  1.172518E+0000 -9.871652E+0000 -9.850186E+0000 -1.163459E+0000
  8.985299E+0000  3.351383E+0000 -8.917744E+0000 -8.367894E+0000  3.758278E+0000
  9.522710E+0000  4.072450E+0000 -3.122181E+0000 -2.970832E+0000  9.574665E+0000
  3.571182E+0000  1.548782E+0000  5.704714E+0000  4.988685E+0000  1.429876E+0001
 -4.337702E+0000 -1.477176E+0000  1.246214E+0001  1.005398E+0001  1.236789E+0001
 -9.834144E+0000 -3.717967E+0000  1.177860E+0001  1.038576E+0001  4.710591E+0000
 -8.401491E+0000 -3.675680E+0000  6.889392E+0000  5.541773E+0000 -5.227707E+0000
 -9.253271E-0001 -6.774374E-0001  3.189546E+0000 -1.582356E+0000 -1.233932E+0001
  7.439510E+0000  2.467355E+0000  1.927634E+0000 -6.712502E+0000 -1.306650E+0001
  1.204888E+0001  3.500003E+0000  3.280152E+0000 -6.654406E+0000 -8.875766E+0000
  9.539056E+0000  2.019862E+0000  4.222532E+0000 -4.714387E+0000 -2.918121E+0000
  2.331830E+0000 -2.539929E+0000  1.661652E+0000 -2.110232E+0000  3.857867E+0000
 -4.268912E+0000 -6.834007E+0000 -2.973739E+0000 -3.460313E+0000  6.034824E+0000
 -6.569877E+0000 -8.236284E+0000 -9.639468E+0000 -7.214616E+0000  2.248307E-0001
 -5.044279E+0000 -7.963107E+0000 -1.594188E+0001 -8.946117E+0000 -7.933868E+0000
  1.119922E+0000 -4.696988E+0000 -1.805649E+0001 -7.663092E+0000 -1.445482E+0001
  5.447674E+0000 -8.231809E-0001 -1.168564E+0001 -2.652993E+0000 -1.359899E+0001
  7.249921E+0000  1.300354E+0000  3.810170E-0001  5.580506E+0000 -5.322147E+0000
  4.979931E+0000  1.399446E+0000  1.293680E+0001  1.152714E+0001  4.923757E+0000
 -2.626677E-0002 -1.794219E-0001  2.192177E+0001  1.334600E+0001  1.270028E+0001
 -5.229366E+0000 -2.914874E+0000  2.219067E+0001  9.953707E+0000  1.388901E+0001
 -8.137051E+0000 -2.670692E+0000  1.378381E+0001 -1.331882E-0001  7.193936E+0000
 -6.373362E+0000  9.398803E-0001  1.895759E+0000 -8.671710E+0000 -2.021404E+0000
 -1.554056E+0000  4.381530E+0000 -6.435500E+0000 -1.088511E+0001 -7.132674E+0000
  2.365307E+0000  6.531034E+0000 -9.904080E+0000 -6.768688E+0000 -6.559989E+0000
  4.932822E+0000  8.605199E+0000 -8.197941E+0000  1.215524E+0000 -2.288363E+0000
  3.026768E+0000  1.017065E+0001 -9.685617E-0001  1.097342E+0001  3.995406E+0000
 -1.491187E+0000  1.037837E+0001  8.132439E+0000  1.659833E+0001  1.005086E+0001
 -6.949766E+0000  9.455750E+0000  1.750458E+0001  1.673156E+0001  1.353245E+0001
 -1.208978E+0001  8.025636E+0000  2.099344E+0001  1.075517E+0001  1.266889E+0001
 -1.495119E+0001  6.138976E+0000  1.637555E+0001  1.814292E+0000  7.577835E+0000
 -1.332503E+0001  6.609233E+0000  6.089279E+0000 -8.590642E+0000  1.701910E+0000
 -7.720436E+0000  8.411350E+0000 -5.447560E+0000 -1.476533E+0001 -3.736548E+0000
  3.264187E-0001  9.937102E+0000 -1.098592E+0001 -1.408150E+0001 -6.681298E+0000
  5.659823E+0000  9.761350E+0000 -1.062784E+0001 -5.546669E+0000 -6.774790E+0000
  6.126030E+0000  7.668486E+0000 -6.840297E+0000  2.723447E+0000 -9.964171E-0001
  5.375545E-0001  2.492271E+0000 -1.836406E+0000  1.102249E+0001  3.964887E+0000
 -4.831070E+0000 -2.694236E+0000  1.083637E+0000  1.066463E+0001  2.122034E+0000
 -6.772685E+0000 -5.570821E+0000  3.001746E-0001  1.662939E+0000 -5.187552E+0000
 -5.868427E+0000 -6.042327E+0000 -4.086139E+0000 -1.028359E+0001 -1.330358E+0001
 -2.337817E+0000 -6.257984E+0000 -7.977427E+0000 -2.050570E+0001 -1.851614E+0001
  4.821771E+0000 -3.289788E+0000 -1.042201E+0001 -2.561921E+0001 -1.962120E+0001
  1.028453E+0001 -1.252471E+0000 -7.152248E+0000 -2.035594E+0001 -1.261027E+0001
  9.315661E+0000 -9.291655E-0001 -6.544365E-0001 -9.782371E+0000 -1.082046E+0000
  5.558536E+0000 -1.241094E+0000  6.139076E+0000  1.951214E+0000  1.075281E+0001
  7.904797E-0001 -1.058854E+0000  1.050074E+0001  1.391052E+0001  1.932363E+0001
 -3.810514E+0000  1.045317E+0000  1.254775E+0001  2.037833E+0001  2.290451E+0001
 -7.529776E+0000  3.022184E+0000  1.281261E+0001  2.125715E+0001  1.943058E+0001
 -9.035289E+0000  4.150429E+0000  8.761811E+0000  1.808689E+0001  1.216194E+0001
 -6.901783E+0000  6.573424E+0000  4.204917E+0000  1.200874E+0001  1.411829E+0000
 -2.440090E+0000  7.232621E+0000  2.071168E+0000  5.794625E+0000 -6.830631E+0000
  8.635286E-0001  7.189971E+0000  1.679246E+0000  2.340463E-0001 -1.185512E+0001
  2.044703E+0000  6.677800E+0000  2.346574E+0000 -4.174543E+0000 -1.157657E+0001
  1.368628E+0000  4.628494E+0000  1.428621E+0000 -6.740957E+0000 -8.249014E+0000
 -1.567323E+0000  2.553529E+0000 -3.213151E-0001 -8.878712E+0000 -3.986776E+0000
 -3.565893E+0000  1.102328E+0000 -1.782843E+0000 -1.038650E+0001  1.558481E+0000
 -4.696921E+0000 -1.181452E+0000 -3.974248E+0000 -8.942413E+0000  6.325075E+0000
 -3.031619E+0000 -1.481200E+0000 -7.396933E+0000 -7.359405E+0000  6.224503E+0000
  1.735687E+0000 -2.375393E-0001 -7.846817E+0000 -4.132308E+0000  3.288126E+0000
  5.270495E+0000  1.060757E+0000 -3.778645E+0000  1.238472E+0000  1.019454E+0000
  5.673791E+0000  2.285314E+0000  3.707409E+0000  6.384334E+0000 -4.287785E-0001
  2.887020E+0000  7.943908E-0001  1.145199E+0001  1.102813E+0001 -5.101743E-0001
 -1.437799E+0000 -8.017763E-0001  1.483422E+0001  1.135542E+0001 -2.863632E+0000
 -5.053120E+0000 -2.824561E+0000  1.161620E+0001  7.306327E+0000 -4.757088E+0000
 -6.487570E+0000 -3.357198E+0000  2.890079E+0000  8.214016E-0001 -7.367543E+0000
 -4.345396E+0000 -1.548752E+0000 -5.786943E+0000 -6.963397E+0000 -9.069616E+0000
 -1.027218E-0001  2.080984E+0000 -1.122472E+0001 -1.116865E+0001 -6.384637E+0000
  2.264824E+0000  5.317261E+0000 -1.067117E+0001 -8.309936E+0000  2.458818E+0000
  2.383414E+0000  9.943973E+0000 -2.581370E+0000  1.175185E+0000  1.391117E+0001
  1.603254E-0001  1.322396E+0001  9.728047E+0000  1.472551E+0001  2.587745E+0001
 -5.420165E+0000  1.271681E+0001  2.021570E+0001  2.729163E+0001  3.375806E+0001
 -1.252720E+0001  1.203525E+0001  2.454741E+0001  3.051802E+0001  3.163881E+0001
 -1.762661E+0001  1.029619E+0001  2.043498E+0001  2.457914E+0001  1.830490E+0001
 -1.671510E+0001  1.127467E+0001  8.450484E+0000  1.252174E+0001 -1.706073E-0001
 -9.662169E+0000  1.338776E+0001 -3.171910E+0000 -2.536206E+0000 -1.410326E+0001
 -2.949307E+0000  1.548340E+0001 -1.006197E+0001 -1.427067E+0001 -1.990812E+0001
 -5.388136E-0001  1.561038E+0001 -1.040396E+0001 -1.915454E+0001 -1.584651E+0001
  1.919132E-0001  1.388191E+0001 -6.149129E+0000 -1.684353E+0001 -6.348054E+0000
 -3.855654E+0000  1.039317E+0001  9.477220E-0001 -9.467453E+0000  3.530153E+0000
 -9.740253E+0000  4.392826E+0000  7.597264E+0000 -1.190296E+0000  9.210320E+0000
 -1.131404E+0001 -2.652322E+0000  8.641398E+0000  2.873336E+0000  7.386314E+0000
 -6.603763E+0000 -8.751949E+0000 -2.484928E-0001 -7.041774E-0001 -2.876251E+0000
  2.893190E+0000 -1.089716E+0001 -1.478184E+0001 -1.093227E+0001 -1.716655E+0001
  1.324615E+0001 -1.207520E+0001 -2.608298E+0001 -2.033236E+0001 -3.009891E+0001
  2.074318E+0001 -1.474879E+0001 -3.163737E+0001 -2.449439E+0001 -3.704739E+0001
  2.216183E+0001 -1.763773E+0001 -3.155127E+0001 -2.384254E+0001 -3.793832E+0001
  1.774673E+0001 -2.324222E+0001 -2.629365E+0001 -1.876371E+0001 -3.226833E+0001
  1.230500E+0001 -2.987492E+0001 -2.205512E+0001 -1.550897E+0001 -2.530450E+0001
  7.100224E+0000 -3.372979E+0001 -1.999908E+0001 -1.589529E+0001 -1.818124E+0001
  7.771784E+0000 -3.221451E+0001 -1.635438E+0001 -1.780105E+0001 -1.165617E+0001
  1.340708E+0001 -2.670516E+0001 -1.084968E+0001 -1.474334E+0001 -4.035497E+0000
  2.007268E+0001 -1.990870E+0001  9.643409E-0001 -6.852677E+0000  6.930790E+0000
  2.141877E+0001 -1.469083E+0001  1.508286E+0001  6.193740E+0000  1.632252E+0001
  1.686769E+0001 -1.044932E+0001  2.733826E+0001  2.000505E+0001  2.310935E+0001
  7.116578E+0000 -7.818559E+0000  3.402279E+0001  2.887969E+0001  2.445677E+0001
 -3.109833E+0000 -5.520665E+0000  3.073058E+0001  2.769812E+0001  1.834004E+0001
 -9.674203E+0000 -8.816635E-0001  1.915681E+0001  2.036394E+0001  9.818933E+0000
 -1.167628E+0001  5.155599E+0000  4.837577E+0000  1.030873E+0001  3.337913E+0000
 -1.032372E+0001  1.102892E+0001 -4.879318E+0000  3.695467E+0000 -2.517633E-0001
 -7.543569E+0000  1.731300E+0001 -6.383847E+0000  2.726415E+0000  3.236660E+0000
 -6.151021E+0000  2.156071E+0001  6.579728E-0001  7.932965E+0000  1.256741E+0001
 -8.924970E+0000  2.312471E+0001  1.384557E+0001  1.589933E+0001  2.397007E+0001
 -1.336909E+0001  2.255091E+0001  2.514463E+0001  2.320109E+0001  3.048056E+0001
 -1.684178E+0001  2.009495E+0001  3.084168E+0001  2.507209E+0001  2.956430E+0001
 -1.671017E+0001  1.681697E+0001  2.847009E+0001  1.946835E+0001  1.921406E+0001
 -1.414019E+0001  1.452341E+0001  1.833067E+0001  8.576166E+0000  2.328401E+0000
 -8.036914E+0000  1.418028E+0001  4.383409E+0000 -3.878638E+0000 -1.499591E+0001
 -1.137746E+0000  1.214643E+0001 -1.078549E+0001 -1.208168E+0001 -2.390126E+0001
  2.706954E+0000  8.614576E+0000 -2.228325E+0001 -1.721353E+0001 -2.636528E+0001
  4.793285E+0000  4.167650E+0000 -2.869940E+0001 -1.840958E+0001 -2.144239E+0001
  2.051555E+0000 -1.704776E+0000 -2.936795E+0001 -1.725812E+0001 -1.303450E+0001
 -2.042651E+0000 -7.711492E+0000 -2.604381E+0001 -1.494949E+0001 -6.001556E+0000
 -1.971596E+0000 -1.064322E+0001 -2.145314E+0001 -1.498561E+0001 -1.419530E+0000
  2.527009E+0000 -1.238053E+0001 -1.399718E+0001 -1.302715E+0001 -9.763590E-0001
  8.837962E+0000 -1.293149E+0001 -5.172192E+0000 -9.793458E+0000 -3.997112E+0000
  1.627985E+0001 -1.338986E+0001  2.165620E+0000 -5.685774E+0000 -6.401422E+0000
  1.793385E+0001 -1.563974E+0001  6.616537E+0000 -2.525805E+0000 -9.421561E+0000
  1.516511E+0001 -1.750201E+0001  6.687265E+0000 -1.926460E+0000 -1.328860E+0001
  1.060621E+0001 -1.996570E+0001  1.911392E+0000 -2.983920E+0000 -1.650053E+0001
  6.567533E+0000 -1.992210E+0001 -5.935988E+0000 -7.795451E+0000 -1.840306E+0001
  4.996637E+0000 -1.761513E+0001 -1.137256E+0001 -1.162689E+0001 -1.717883E+0001
  6.960883E+0000 -1.420982E+0001 -1.254215E+0001 -1.159459E+0001 -1.024953E+0001
  7.811521E+0000 -9.444014E+0000 -8.082123E+0000 -6.461992E+0000  6.729973E-0001
  5.862928E+0000 -3.220959E+0000  1.770462E+0000  4.730896E+0000  1.325531E+0001
  3.191127E+0000  2.013289E+0000  1.521131E+0001  1.843736E+0001  2.501624E+0001
 -1.461257E+0000  4.297346E+0000  2.785719E+0001  3.210268E+0001  3.162181E+0001
 -6.751279E+0000  8.035514E+0000  3.646957E+0001  3.641478E+0001  3.172767E+0001
 -1.083109E+0001  1.109278E+0001  3.699566E+0001  3.430388E+0001  2.642973E+0001
 -1.415217E+0001  1.413065E+0001  3.046988E+0001  2.574854E+0001  1.690411E+0001
 -1.363048E+0001  1.721888E+0001  1.804921E+0001  1.390834E+0001  6.724463E+0000
 -1.254396E+0001  2.085202E+0001  4.526521E+0000  1.925073E+0000 -5.640444E-0001
 -1.342881E+0001  2.283673E+0001 -6.786452E+0000 -6.281499E+0000 -3.448684E+0000
 -1.350613E+0001  2.236450E+0001 -1.060215E+0001 -7.924744E+0000 -1.150730E+0000
 -1.328765E+0001  2.181165E+0001 -1.014038E+0001 -7.476130E+0000  3.002387E+0000
 -1.297843E+0001  2.047050E+0001 -4.502406E+0000 -4.200435E+0000  8.520465E+0000
 -1.267037E+0001  1.725645E+0001  4.539541E+0000  4.164118E+0000  1.333308E+0001
 -1.110513E+0001  1.419775E+0001  8.905691E+0000  8.660887E+0000  1.198310E+0001
 -6.557370E+0000  1.291315E+0001  1.007708E+0001  1.039963E+0001  6.228675E+0000
 -2.440345E+0000  1.046405E+0001  8.107052E+0000  7.990753E+0000 -2.968294E+0000
 -6.299769E-0001  8.669261E+0000  2.525211E+0000  2.133688E+0000 -1.167748E+0001
 -1.011214E+0000  6.058405E+0000 -4.994172E+0000 -5.982501E+0000 -1.809729E+0001
 -1.709637E+0000  3.076075E+0000 -1.137651E+0001 -1.340437E+0001 -2.227974E+0001
 -1.987453E+0000  1.140222E-0001 -1.734200E+0001 -1.897074E+0001 -2.180056E+0001
 -2.590160E+0000 -2.815923E+0000 -2.167855E+0001 -2.247973E+0001 -1.675625E+0001
 -4.239239E-0001 -5.571522E+0000 -2.394235E+0001 -2.279291E+0001 -9.187679E+0000
  1.630920E+0000 -8.642820E+0000 -2.169559E+0001 -1.989819E+0001 -1.696384E+0000
  5.096767E+0000 -1.191871E+0001 -1.684628E+0001 -1.266968E+0001  4.124493E+0000
  8.822837E+0000 -1.532664E+0001 -1.216475E+0001 -4.896036E+0000  3.851961E+0000
  1.052044E+0001 -1.752598E+0001 -8.987874E+0000 -1.448676E+0000 -2.433546E+0000
  1.259161E+0001 -1.749607E+0001 -9.421028E+0000 -1.549314E+0000 -1.120772E+0001
  1.514206E+0001 -1.575261E+0001 -7.120988E+0000 -3.369169E+0000 -1.887389E+0001
  1.708916E+0001 -1.343086E+0001 -9.460012E-0001 -3.258449E+0000 -2.045014E+0001
  1.513351E+0001 -1.256003E+0001  4.966533E+0000 -1.734349E+0000 -1.498424E+0001
  7.667212E+0000 -1.234178E+0001  9.730988E+0000 -1.242213E+0000 -5.288785E+0000
 -5.599176E-0002 -1.100225E+0001  1.097912E+0001 -1.049998E+0000  4.990862E+0000
 -3.877859E+0000 -8.603895E+0000  9.897362E+0000 -7.949646E-0002  1.293605E+0001
 -4.429617E+0000 -3.736484E+0000  7.152419E+0000  2.513632E+0000  1.748501E+0001
 -2.177332E+0000  1.639596E+0000  5.005387E+0000  5.022039E+0000  1.972861E+0001
  9.487223E-0001  5.907100E+0000  5.644513E+0000  1.070237E+0001  2.153030E+0001
  1.365298E+0000  8.839670E+0000  7.737400E+0000  1.629446E+0001  2.068961E+0001
 -3.988304E-0001  1.107408E+0001  1.100148E+0001  2.021735E+0001  1.656957E+0001
 -5.968682E+0000  1.226887E+0001  1.353811E+0001  2.018318E+0001  9.126681E+0000
 -1.291466E+0001  1.203115E+0001  1.662818E+0001  1.542659E+0001  7.406783E-0003
 -1.655234E+0001  1.327009E+0001  1.659700E+0001  7.304865E+0000 -8.364004E+0000
 -1.557483E+0001  1.512359E+0001  1.436159E+0001 -1.461582E+0000 -1.033139E+0001
 -1.061062E+0001  1.816678E+0001  1.115065E+0001 -6.076372E+0000 -6.928775E+0000
 -3.223079E+0000  2.056346E+0001  9.007150E+0000 -3.862051E+0000  4.062581E+0000
  1.296185E+0000  2.002486E+0001  6.539845E+0000  4.706354E+0000  1.569663E+0001
 -5.534720E-0003  1.669204E+0001  2.407690E+0000  1.198380E+0001  2.277777E+0001
 -5.618184E+0000  9.730020E+0000 -4.284019E+0000  1.529614E+0001  2.183898E+0001
 -1.102832E+0001  3.055930E+0000 -1.331670E+0001  7.141191E+0000  9.507568E+0000
 -1.226706E+0001 -8.572706E-0001 -2.269997E+0001 -6.874277E+0000 -8.890374E+0000
 -7.350331E+0000 -1.391399E+0000 -2.928266E+0001 -2.054062E+0001 -2.668991E+0001
  2.831644E+0000  6.438831E-0001 -2.539974E+0001 -2.724252E+0001 -3.557225E+0001
  1.122995E+0001  1.809261E+0000 -1.266204E+0001 -2.551279E+0001 -3.178188E+0001
  1.326640E+0001 -1.787430E-0001  5.494836E+0000 -1.522691E+0001 -1.683405E+0001
  8.684176E+0000 -5.168936E+0000  1.845560E+0001 -3.972404E+0000  1.610343E+0000
  3.283625E-0001 -1.160088E+0001  1.991375E+0001  6.015452E+0000  1.448065E+0001
 -5.249821E+0000 -1.656536E+0001  6.304503E+0000  7.330817E+0000  1.542136E+0001
 -6.310386E+0000 -1.674235E+0001 -1.391810E+0001  5.605425E-0001  6.335120E+0000
 -1.850789E+0000 -1.364736E+0001 -3.166283E+0001 -6.882665E+0000 -7.969602E+0000
  8.267882E+0000 -8.877313E+0000 -3.770100E+0001 -1.103024E+0001 -1.727707E+0001
  1.491364E+0001 -3.291071E+0000 -2.983583E+0001 -7.637784E+0000 -1.888493E+0001
  1.514856E+0001  1.072607E+0000 -7.876426E+0000  2.763315E+0000 -1.029803E+0001
  7.018164E+0000  2.730699E+0000  1.694632E+0001  1.610617E+0001  4.953641E+0000
 -3.924429E+0000  3.818871E+0000  3.688019E+0001  2.489153E+0001  2.034352E+0001
 -1.353163E+0001  5.372106E+0000  4.609394E+0001  2.635678E+0001  3.005846E+0001
 -1.759822E+0001  7.375783E+0000  4.234287E+0001  2.229814E+0001  3.085965E+0001
 -1.340344E+0001  1.158609E+0001  2.891176E+0001  1.526775E+0001  2.547430E+0001
 -4.600072E+0000  1.565248E+0001  1.263364E+0001  8.111257E+0000  1.636104E+0001
  2.467057E+0000  1.812487E+0001 -3.543971E+0000  1.817299E+0000  5.975032E+0000
  4.704736E+0000  1.708154E+0001 -1.486016E+0001 -3.202585E+0000 -2.899085E+0000
 -1.201902E+0000  1.179033E+0001 -2.173469E+0001 -5.474068E+0000 -7.869576E+0000
 -1.048681E+0001  4.318754E+0000 -2.548024E+0001 -9.194441E+0000 -1.430470E+0001
 -1.665542E+0001 -2.204928E+0000 -2.841534E+0001 -1.481246E+0001 -1.957982E+0001
 -1.246787E+0001 -5.038194E+0000 -2.922380E+0001 -2.204448E+0001 -2.444963E+0001
 -1.906743E+0000 -5.193968E+0000 -2.241326E+0001 -2.617149E+0001 -2.442067E+0001
  9.449657E+0000 -4.819223E+0000 -1.096899E+0001 -2.233390E+0001 -1.943700E+0001
  1.635063E+0001 -6.219238E+0000  3.404329E+0000 -1.279651E+0001 -8.684340E+0000
  1.696264E+0001 -1.159238E+0001  1.193991E+0001 -2.313854E+0000  2.844289E+0000
  1.380088E+0001 -1.844878E+0001  1.087146E+0001  2.548726E+0000  8.275135E+0000
  1.007658E+0001 -2.325234E+0001  1.108049E+0000 -1.755991E+0000  3.193029E+0000
  9.325936E+0000 -2.571643E+0001 -1.434666E+0001 -9.966275E+0000 -7.382969E+0000
  9.198620E+0000 -2.568612E+0001 -3.087001E+0001 -2.023934E+0001 -2.131049E+0001
  1.154545E+0001 -2.461380E+0001 -3.888853E+0001 -2.550183E+0001 -3.022942E+0001
  1.453044E+0001 -2.145218E+0001 -3.615582E+0001 -2.507319E+0001 -3.212215E+0001
  1.628670E+0001 -1.747205E+0001 -2.178801E+0001 -1.700056E+0001 -2.454821E+0001
  1.655412E+0001 -1.404473E+0001 -2.591492E+0000 -4.796458E+0000 -8.601684E+0000
  1.300358E+0001 -1.238863E+0001  1.726680E+0001  1.125700E+0001  1.052153E+0001
  6.134277E+0000 -1.126121E+0001  3.002228E+0001  2.320570E+0001  2.482118E+0001
 -1.554118E+0000 -9.886354E+0000  3.101551E+0001  2.668671E+0001  3.196099E+0001
 -4.491402E+0000 -5.033666E+0000  2.310028E+0001  2.136683E+0001  3.007716E+0001
 -4.870996E+0000  7.464214E-0001  1.249676E+0001  1.174533E+0001  2.275262E+0001
 -3.845065E+0000  7.682085E+0000  3.424673E+0000  2.819006E+0000  1.296297E+0001
 -2.734291E+0000  1.275289E+0001  1.265798E-0001  9.729182E-0001  5.729900E+0000
 -4.942997E+0000  1.672892E+0001  1.123872E+0000  3.238216E+0000  4.174686E+0000
 -9.523714E+0000  1.851129E+0001  7.456730E+0000  8.583032E+0000  5.748087E+0000
 -1.414149E+0001  1.789133E+0001  1.178548E+0001  1.485778E+0001  8.268761E+0000
 -1.833403E+0001  1.766855E+0001  1.303934E+0001  1.776767E+0001  1.099751E+0001
 -1.898224E+0001  1.658026E+0001  1.280614E+0001  1.761918E+0001  1.086594E+0001
 -1.711240E+0001  1.540232E+0001  1.002426E+0001  1.277992E+0001  7.980771E+0000
 -1.147819E+0001  1.438371E+0001  6.636165E+0000  6.093096E+0000  3.055376E+0000
 -5.659415E+0000  1.315005E+0001  2.493982E+0000 -2.893550E+0000 -1.346134E+0000
  1.025599E+0000  1.161556E+0001 -2.564700E+0000 -9.853519E+0000 -6.354725E+0000
  3.363811E+0000  7.193829E+0000 -7.791433E+0000 -1.349449E+0001 -8.573605E+0000
  3.465422E+0000  1.426289E+0000 -1.329181E+0001 -1.571663E+0001 -9.420011E+0000
  1.649266E+0000 -5.603281E+0000 -1.785141E+0001 -1.874616E+0001 -1.202310E+0001
  1.740598E+0000 -1.040451E+0001 -2.356280E+0001 -2.233280E+0001 -1.805204E+0001
  4.784443E+0000 -1.444828E+0001 -2.719387E+0001 -2.268181E+0001 -2.331007E+0001
  1.089056E+0001 -1.737649E+0001 -2.721358E+0001 -2.022959E+0001 -2.559610E+0001
  1.510188E+0001 -2.180186E+0001 -2.269028E+0001 -1.544557E+0001 -2.372473E+0001
  1.857061E+0001 -2.454344E+0001 -1.746283E+0001 -1.140359E+0001 -1.924908E+0001
  2.001941E+0001 -2.609811E+0001 -9.023328E+0000 -7.051355E+0000 -1.257211E+0001
  1.884312E+0001 -2.665299E+0001 -3.007942E+0000 -4.183664E+0000 -6.164904E+0000
  1.757343E+0001 -2.700707E+0001 -6.856222E-0001 -3.651111E+0000 -1.977663E+0000
  1.652529E+0001 -2.702701E+0001 -1.736085E+0000 -4.842993E+0000  2.983619E-0002
  1.511535E+0001 -2.726666E+0001 -4.512333E+0000 -6.545343E+0000 -1.631006E+0000
  1.134494E+0001 -2.725446E+0001 -8.697212E+0000 -1.034377E+0001 -6.180193E+0000
  8.458191E+0000 -2.446664E+0001 -1.351111E+0001 -1.288609E+0001 -8.960634E+0000
  8.636948E+0000 -1.829332E+0001 -1.367484E+0001 -1.327001E+0001 -7.523336E+0000
  8.586428E+0000 -9.918887E+0000 -5.910907E+0000 -7.323194E+0000 -3.226826E-0001
  7.517806E+0000 -1.315960E+0000  8.443516E+0000  6.009094E+0000  1.228188E+0001
  5.516512E+0000  5.538523E+0000  2.563447E+0001  2.386624E+0001  2.833496E+0001
 -8.786675E-0001  9.929174E+0000  4.010309E+0001  4.011901E+0001  3.896488E+0001
 -7.743356E+0000  1.389528E+0001  4.617080E+0001  4.846398E+0001  4.227490E+0001
 -1.457795E+0001  1.631196E+0001  4.204558E+0001  4.514600E+0001  3.817167E+0001
 -1.996227E+0001  2.122732E+0001  2.976056E+0001  3.353315E+0001  2.615144E+0001
 -2.231259E+0001  2.722675E+0001  1.367238E+0001  1.831968E+0001  1.184701E+0001
 -2.140142E+0001  3.339430E+0001  2.453860E+0000  6.434817E+0000  2.201480E+0000
 -1.987741E+0001  3.859792E+0001 -6.609717E-0002  3.214770E+0000  1.599481E+0000
 -1.954427E+0001  4.079278E+0001  6.398668E+0000  9.294553E+0000  9.039049E+0000
 -2.060157E+0001  4.146079E+0001  1.694604E+0001  1.749910E+0001  1.921503E+0001
 -2.271901E+0001  3.989070E+0001  2.688105E+0001  2.619249E+0001  2.783367E+0001
 -2.441623E+0001  3.554184E+0001  3.200043E+0001  3.055505E+0001  3.050982E+0001
 -2.431057E+0001  2.951272E+0001  2.614479E+0001  2.423522E+0001  2.554044E+0001
 -2.068259E+0001  2.489176E+0001  9.608362E+0000  8.343923E+0000  9.464725E+0000
 -1.362677E+0001  2.041793E+0001 -9.909204E+0000 -1.160492E+0001 -8.685163E+0000
 -5.583858E+0000  1.737230E+0001 -2.775079E+0001 -2.954580E+0001 -2.414985E+0001
  1.243249E+0000  1.221128E+0001 -3.710668E+0001 -3.866639E+0001 -3.208950E+0001
  2.098771E+0000  5.645675E+0000 -3.683605E+0001 -3.920477E+0001 -3.161818E+0001
  4.445923E-0001 -1.914658E+0000 -2.975828E+0001 -3.183648E+0001 -2.632289E+0001
 -1.815717E-0001 -8.756675E+0000 -2.081304E+0001 -2.171164E+0001 -1.853894E+0001
  2.440717E+0000 -1.245435E+0001 -1.119687E+0001 -1.266534E+0001 -1.183722E+0001
  5.315595E+0000 -1.373786E+0001 -3.250359E+0000 -3.934428E+0000 -5.068629E+0000
  9.022222E+0000 -1.470095E+0001  3.422302E+0000  2.759177E+0000  9.714719E-0001
  1.142922E+0001 -1.445800E+0001  7.142790E+0000  5.687130E+0000  5.172853E+0000
  1.251998E+0001 -1.409527E+0001  7.154233E+0000  5.842529E+0000  6.793927E+0000
  1.357033E+0001 -1.356859E+0001  4.952804E+0000  4.449613E+0000  4.318292E+0000
  1.345571E+0001 -1.372971E+0001  9.096805E-0001  7.838013E-0001  1.871410E-0001
  1.070886E+0001 -1.333357E+0001 -6.210734E+0000 -4.274452E+0000 -4.950133E+0000
  6.728794E+0000 -1.231712E+0001 -1.093788E+0001 -7.556474E+0000 -7.189169E+0000
  2.884471E+0000 -9.015725E+0000 -1.105733E+0001 -1.015352E+0001 -5.918041E+0000
 -7.606980E-0001 -5.810477E+0000 -6.781541E+0000 -6.675576E+0000 -1.639847E+0000
 -2.799504E+0000  1.147758E-0002  2.302275E+0000 -4.103549E-0001  6.005968E+0000
 -2.559103E+0000  6.028168E+0000  1.323224E+0001  9.041414E+0000  1.570645E+0001
 -2.478096E+0000  1.223952E+0001  2.433638E+0001  1.986513E+0001  2.575296E+0001
 -5.081237E+0000  1.621840E+0001  3.231581E+0001  2.976116E+0001  3.365637E+0001
 -9.448097E+0000  1.953969E+0001  3.386313E+0001  3.515996E+0001  3.487788E+0001
 -1.377644E+0001  2.225618E+0001  3.040544E+0001  3.437828E+0001  2.988979E+0001
 -1.783898E+0001  2.356658E+0001  2.209728E+0001  2.821645E+0001  2.077686E+0001
 -2.004297E+0001  2.387527E+0001  1.015565E+0001  1.803073E+0001  1.035033E+0001
 -1.680356E+0001  2.470392E+0001 -1.717975E+0000  5.814579E+0000 -1.253157E+0000
 -1.231643E+0001  2.395679E+0001 -1.017057E+0001 -3.346853E+0000 -8.353960E+0000
 -8.801697E+0000  2.186183E+0001 -1.270440E+0001 -1.020977E+0001 -1.242446E+0001
 -5.343375E+0000  1.877346E+0001 -9.336186E+0000 -1.352504E+0001 -1.285989E+0001
 -3.583683E+0000  1.488462E+0001 -4.673837E+0000 -1.321846E+0001 -1.125732E+0001
 -4.567382E+0000  9.641603E+0000 -2.200812E+0000 -9.414128E+0000 -8.396899E+0000
 -5.404994E+0000  5.012714E+0000 -2.002872E+0000 -7.021166E+0000 -5.604288E+0000
 -6.440193E+0000  8.522866E-0001 -4.112018E+0000 -4.931812E+0000 -5.940869E+0000
 -4.145842E+0000 -1.530168E+0000 -9.560725E+0000 -5.398621E+0000 -6.086288E+0000
  3.947691E-0003 -2.529245E+0000 -1.329433E+0001 -6.424185E+0000 -6.179832E+0000
  4.463187E+0000 -1.757878E+0000 -1.539594E+0001 -8.827064E+0000 -5.514279E+0000
  8.159307E+0000 -5.761652E-0001 -1.191492E+0001 -9.266439E+0000 -4.186082E+0000
  7.614059E+0000 -1.921102E+0000 -6.055321E+0000 -5.030252E+0000 -1.050021E+0000
  1.671712E+0000 -5.969545E+0000 -6.200582E-0001 -1.500642E-0001  8.819917E-0001
 -1.839921E+0000 -8.168815E+0000 -3.382550E-0002 -9.509190E-0001 -2.481799E+0000
 -1.663585E+0000 -1.069598E+0001 -1.615858E+0000 -4.066338E+0000 -9.092445E+0000
  1.822901E+0000 -1.247370E+0001 -5.348402E+0000 -9.573707E+0000 -1.714792E+0001
  8.071979E+0000 -1.400575E+0001 -1.086632E+0001 -1.394950E+0001 -2.330471E+0001
  1.359825E+0001 -1.588442E+0001 -1.557365E+0001 -1.684001E+0001 -2.711672E+0001
  1.490450E+0001 -1.826974E+0001 -1.896169E+0001 -1.802716E+0001 -2.562377E+0001
  1.387623E+0001 -2.080484E+0001 -2.139210E+0001 -1.713311E+0001 -2.131501E+0001
  1.053246E+0001 -2.282448E+0001 -2.140358E+0001 -1.577671E+0001 -1.428716E+0001
  9.664005E+0000 -2.309528E+0001 -1.916919E+0001 -1.351165E+0001 -7.173292E+0000
  9.898028E+0000 -1.984800E+0001 -1.326206E+0001 -1.021098E+0001 -1.105235E+0000
  1.184933E+0001 -1.670453E+0001 -2.675923E+0000 -4.591167E+0000  5.448426E+0000
  1.217035E+0001 -1.526293E+0001  7.777474E+0000  2.834707E+0000  9.555238E+0000
  1.154764E+0001 -1.466878E+0001  1.559431E+0001  8.119781E+0000  1.029125E+0001
  9.710571E+0000 -1.375722E+0001  1.719683E+0001  1.214612E+0001  5.558944E+0000
  5.127642E+0000 -1.190520E+0001  1.390572E+0001  1.081372E+0001 -3.390783E-0001
  2.288939E+0000 -1.008159E+0001  6.974669E+0000  8.821831E+0000 -6.486278E+0000
  3.486924E-0001 -6.814543E+0000 -3.601980E+0000  5.008423E+0000 -1.107598E+0001
 -1.329056E-0001 -2.073663E+0000 -1.055512E+0001  1.644432E+0000 -1.108672E+0001
 -9.658914E-0001  2.082770E+0000 -1.055793E+0001  3.279436E+0000 -3.152339E+0000
 -2.853826E+0000  6.615220E+0000 -3.522780E+0000  7.396274E+0000  9.157633E+0000
 -5.313857E+0000  1.192944E+0001  7.787155E+0000  1.496597E+0001  2.053941E+0001
 -8.343694E+0000  1.639933E+0001  2.281673E+0001  2.193085E+0001  3.068960E+0001
 -1.036296E+0001  2.045134E+0001  3.477750E+0001  2.752261E+0001  3.649543E+0001
 -1.073430E+0001  2.044588E+0001  4.104310E+0001  3.023273E+0001  3.586597E+0001
 -1.314289E+0001  2.044555E+0001  3.752127E+0001  2.406542E+0001  2.703995E+0001
 -1.218711E+0001  2.050005E+0001  2.437829E+0001  1.137870E+0001  1.332161E+0001
 -1.114740E+0001  2.061251E+0001  6.476565E+0000 -9.498233E-0001 -1.554481E+0000
 -1.071423E+0001  1.911187E+0001 -1.088330E+0001 -1.002571E+0001 -1.307636E+0001
 -1.091408E+0001  1.634360E+0001 -2.286504E+0001 -1.358824E+0001 -1.919805E+0001
 -1.161935E+0001  1.259307E+0001 -2.854780E+0001 -1.381103E+0001 -1.840014E+0001
 -1.021385E+0001  9.987803E+0000 -2.608101E+0001 -1.116854E+0001 -1.371054E+0001
 -5.544061E+0000  7.428785E+0000 -1.854573E+0001 -5.129526E+0000 -7.865745E+0000
 -1.092390E+0000  3.054782E+0000 -8.471004E+0000  2.505193E+0000 -2.571466E-0001
  2.774063E+0000 -1.207589E+0000  1.153336E-0002  6.490163E+0000  4.180849E+0000
  4.388730E+0000 -6.176252E+0000  5.086507E+0000  5.069989E+0000  3.037651E+0000
  4.241280E+0000 -1.076606E+0001  3.540645E+0000 -3.000364E+0000 -4.593433E+0000
  5.602315E+0000 -1.544090E+0001 -4.020990E+0000 -1.460176E+0001 -1.676750E+0001
  7.160266E+0000 -1.899084E+0001 -1.509745E+0001 -2.643711E+0001 -2.826479E+0001
  1.083331E+0001 -2.036273E+0001 -2.683981E+0001 -3.358348E+0001 -3.627095E+0001
  1.692240E+0001 -2.186401E+0001 -3.258294E+0001 -3.134728E+0001 -3.723719E+0001
  1.909198E+0001 -2.293851E+0001 -3.066260E+0001 -2.346653E+0001 -3.073342E+0001
  1.989160E+0001 -2.616913E+0001 -2.335003E+0001 -1.450887E+0001 -1.859701E+0001
  1.661341E+0001 -2.793331E+0001 -1.583540E+0001 -7.309790E+0000 -5.610888E+0000
  1.181759E+0001 -2.812519E+0001 -8.035211E+0000 -2.502269E+0000  3.868203E+0000
  9.183135E+0000 -2.628144E+0001 -1.575134E+0000  1.922096E-0001  8.567911E+0000
  1.010190E+0001 -2.238754E+0001  4.104879E+0000  1.194703E+0000  9.345828E+0000
  1.381157E+0001 -1.781182E+0001  1.055630E+0001  1.872417E+0000  7.381136E+0000
  1.685131E+0001 -1.376691E+0001  1.477427E+0001  3.641590E+0000  6.016744E+0000
  1.658910E+0001 -1.105028E+0001  1.490930E+0001  5.473608E+0000  2.935652E+0000
  1.193154E+0001 -9.510452E+0000  1.154275E+0001  6.430272E+0000  8.007965E-0002
  2.346997E+0000 -8.233567E+0000  4.183847E+0000  4.934795E+0000 -3.191549E+0000
 -5.553313E+0000 -3.951763E+0000 -4.003527E+0000  2.245977E+0000 -5.143087E+0000
 -9.983092E+0000  4.014671E+0000 -8.078829E+0000  1.416504E+0000 -4.274146E+0000
 -1.020679E+0001  1.126962E+0001 -2.811984E+0000  6.319749E+0000  3.987393E+0000
 -8.777650E+0000  1.764641E+0001  1.018579E+0001  1.551144E+0001  2.045047E+0001
 -6.365512E+0000  2.202531E+0001  2.540061E+0001  2.761143E+0001  3.660238E+0001
 -6.047227E+0000  2.378524E+0001  3.747117E+0001  3.593326E+0001  4.621157E+0001
 -9.303968E+0000  2.398820E+0001  4.236484E+0001  3.590511E+0001  4.640025E+0001
 -1.630655E+0001  2.079683E+0001  3.744493E+0001  2.807884E+0001  3.576247E+0001
 -2.150121E+0001  1.747102E+0001  2.074562E+0001  1.349132E+0001  1.455931E+0001
 -2.169525E+0001  1.713253E+0001 -9.936761E-0001 -5.103928E+0000 -1.112441E+0001
 -1.615854E+0001  1.846500E+0001 -1.831787E+0001 -1.938674E+0001 -2.884317E+0001
 -9.488404E+0000  2.058671E+0001 -2.726287E+0001 -2.338187E+0001 -3.408562E+0001
 -3.517729E+0000  2.142107E+0001 -2.477299E+0001 -1.758687E+0001 -2.420932E+0001
 -1.073623E+0000  1.898758E+0001 -1.298059E+0001 -4.778857E+0000 -5.449145E+0000
 -3.162819E+0000  1.315180E+0001  3.101155E+0000  7.644696E+0000  1.402188E+0001
 -7.327986E+0000  6.551919E+0000  1.446960E+0001  1.334779E+0001  2.378907E+0001
 -1.051321E+0001  2.223828E-0001  1.721191E+0001  1.048670E+0001  2.179228E+0001
 -7.999600E+0000 -3.315936E+0000  8.844637E+0000  3.510854E-0001  1.063518E+0001
 -1.260820E+0000 -4.281529E+0000 -4.759715E+0000 -1.289478E+0001 -5.424015E+0000
  7.754739E+0000 -4.214230E+0000 -1.786209E+0001 -2.265001E+0001 -2.089141E+0001
  1.402261E+0001 -4.838017E+0000 -2.429805E+0001 -2.689582E+0001 -2.854183E+0001
  1.459122E+0001 -8.640101E+0000 -2.572853E+0001 -2.228282E+0001 -2.860647E+0001
  1.161112E+0001 -1.435354E+0001 -2.273928E+0001 -1.579374E+0001 -2.407536E+0001
  7.609165E+0000 -2.062439E+0001 -1.933610E+0001 -1.109591E+0001 -1.833900E+0001
  4.948579E+0000 -2.412487E+0001 -1.495036E+0001 -9.057890E+0000 -1.464105E+0001
  4.933925E+0000 -2.484423E+0001 -1.190349E+0001 -1.091892E+0001 -1.289188E+0001
  8.710675E+0000 -2.188476E+0001 -7.881543E+0000 -1.304147E+0001 -1.191188E+0001
  1.399090E+0001 -1.803601E+0001 -9.229054E-0001 -1.156211E+0001 -7.787340E+0000
  1.629208E+0001 -1.356684E+0001  8.755055E+0000 -7.010466E+0000 -3.956107E-0001
  1.509513E+0001 -1.023144E+0001  1.773033E+0001  2.875606E+0000  8.874797E+0000
  1.026787E+0001 -9.357560E+0000  2.320313E+0001  1.415574E+0001  1.606677E+0001
  3.236191E+0000 -6.791848E+0000  2.146638E+0001  1.922534E+0001  1.752721E+0001
 -3.356844E+0000 -4.586367E+0000  1.638294E+0001  2.023845E+0001  1.319165E+0001
 -8.179913E+0000 -1.503869E+0000  9.997333E+0000  1.597461E+0001  5.492881E+0000
 -1.232625E+0001  4.134379E+0000  2.516342E+0000  9.893562E+0000 -1.953307E+0000
 -1.200701E+0001  1.154534E+0001 -3.027980E-0001  3.446198E+0000 -3.302023E+0000
 -7.970977E+0000  1.932892E+0001  4.872323E+0000  4.723826E+0000  3.828780E+0000
 -4.232455E+0000  2.539969E+0001  1.846107E+0001  1.245721E+0001  1.664246E+0001
 -7.592273E+0000  2.565395E+0001  3.342989E+0001  2.344451E+0001  3.094866E+0001
 -1.376166E+0001  2.262585E+0001  4.051279E+0001  2.904601E+0001  3.860115E+0001
 -1.939267E+0001  1.655601E+0001  3.377493E+0001  2.576592E+0001  3.460574E+0001
 -2.238930E+0001  1.336991E+0001  1.427185E+0001  1.262816E+0001  1.666411E+0001
 -1.863430E+0001  1.304113E+0001 -1.108070E+0001 -5.734951E+0000 -6.444541E+0000
 -9.087255E+0000  1.314766E+0001 -3.141171E+0001 -1.958642E+0001 -2.594898E+0001
  1.958896E+0000  1.325418E+0001 -4.099879E+0001 -2.490535E+0001 -3.584444E+0001
  7.307022E+0000  9.599050E+0000 -3.844999E+0001 -1.941827E+0001 -3.272499E+0001
  7.596062E+0000  2.896891E+0000 -2.570762E+0001 -9.963350E+0000 -2.136364E+0001
  4.745916E+0000 -4.532000E+0000 -1.248826E+0001 -1.189175E+0000 -8.899386E+0000
 -1.319511E-0001 -1.124624E+0001 -3.220644E+0000  1.257844E-0001 -1.541441E+0000
 -1.520678E+0000 -1.491573E+0001  1.725864E+0000 -4.913724E+0000 -6.566762E-0001
  2.871319E-0001 -1.511359E+0001  1.887214E+0000 -1.087057E+0001 -3.400981E+0000
  5.535747E+0000 -1.350074E+0001 -1.324328E-0001 -1.603319E+0001 -5.201865E+0000
  1.341550E+0001 -1.032793E+0001 -1.708911E+0000 -1.417928E+0001 -4.448739E+0000
  1.798147E+0001 -9.791482E+0000 -1.360971E+0000 -7.844521E+0000 -2.891094E+0000
  1.799875E+0001 -1.131879E+0001 -7.680142E-0001 -2.310962E+0000 -3.503366E+0000
  1.390503E+0001 -1.655091E+0001 -2.670122E+0000 -5.634120E-0001 -3.879977E+0000
  8.598581E+0000 -2.397271E+0001 -8.873490E+0000 -5.046618E+0000 -8.875976E+0000
  3.505899E+0000 -2.854204E+0001 -1.934825E+0001 -1.562511E+0001 -1.872369E+0001
  3.730466E+0000 -2.898634E+0001 -3.220756E+0001 -2.740110E+0001 -2.867306E+0001
  1.221338E+0001 -2.540257E+0001 -3.711582E+0001 -3.391544E+0001 -3.286736E+0001
  2.198309E+0001 -1.962107E+0001 -3.167047E+0001 -2.880162E+0001 -2.601274E+0001
  2.632556E+0001 -1.520173E+0001 -1.577860E+0001 -1.355818E+0001 -8.564025E+0000
  2.199454E+0001 -1.281183E+0001  5.492741E+0000  7.420207E+0000  1.177323E+0001
  1.033686E+0001 -1.266222E+0001  2.555022E+0001  2.502253E+0001  2.728010E+0001
 -2.540086E+0000 -1.410627E+0001  3.421055E+0001  3.218766E+0001  3.197121E+0001
 -9.970356E+0000 -1.051549E+0001  2.976416E+0001  2.694558E+0001  2.250973E+0001
 -1.034347E+0001 -4.029382E+0000  1.897108E+0001  1.640804E+0001  1.115839E+0001
 -6.625110E+0000  2.412756E+0000  9.622092E+0000  6.777491E+0000  3.665466E-0001
  7.200101E-0002  8.728944E+0000  3.735038E+0000  1.467586E+0000 -3.654352E+0000
  3.505588E+0000  1.513675E+0001  2.117490E+0000  1.964981E+0000 -1.587277E+0000
  1.862239E+0000  1.578206E+0001  7.254468E+0000  9.096178E+0000  7.292580E+0000
 -4.224032E+0000  1.526421E+0001  1.213512E+0001  1.424210E+0001  1.401298E+0001
 -1.239701E+0001  1.202470E+0001  1.305732E+0001  1.419130E+0001  1.885693E+0001
 -1.933055E+0001  9.442069E+0000  8.621942E+0000  1.009790E+0001  1.643124E+0001
 -2.142361E+0001  1.046226E+0001  3.668713E-0001  3.391702E+0000  8.078386E+0000
 -1.758747E+0001  1.474027E+0001 -4.818824E+0000 -2.522984E+0000 -3.461770E-0002
 -1.064481E+0001  2.139147E+0001 -4.499400E+0000 -1.903048E+0000 -2.883077E+0000
 -6.714168E+0000  2.493648E+0001  5.209909E+0000  6.473757E+0000  1.347175E+0000
 -4.850501E+0000  2.522762E+0001  1.977877E+0001  1.811562E+0001  1.000352E+0001
 -7.314006E+0000  2.256186E+0001  3.100487E+0001  2.558909E+0001  1.860379E+0001
 -1.299236E+0001  1.808467E+0001  3.173239E+0001  2.568407E+0001  2.033504E+0001
 -1.612377E+0001  1.428598E+0001  2.050937E+0001  1.643781E+0001  1.325962E+0001
 -1.300215E+0001  1.271533E+0001  2.791239E+0000 -7.731901E-0001  7.937189E-0001
 -7.817820E+0000  1.173450E+0001 -1.547817E+0001 -1.630397E+0001 -1.192343E+0001
 -2.338493E+0000  1.145364E+0001 -2.629794E+0001 -2.549787E+0001 -1.849798E+0001
  9.982912E-0001  9.311346E+0000 -2.856697E+0001 -2.450782E+0001 -1.773660E+0001
  3.049925E+0000  5.475269E+0000 -2.217946E+0001 -1.802679E+0001 -1.309305E+0001
  2.954923E+0000  4.257082E-0001 -1.356897E+0001 -9.351050E+0000 -6.940092E+0000
  5.154576E-0001 -3.584458E+0000 -5.296498E+0000 -2.461471E+0000 -3.952222E+0000
 -2.340551E+0000 -8.252624E+0000  1.177426E+0000  4.748805E-0001 -2.897452E+0000
 -5.664419E-0001 -1.114238E+0001  3.395825E+0000 -7.284975E-0001 -5.515300E+0000
  4.198537E+0000 -1.195883E+0001  1.960315E+0000 -4.742479E+0000 -1.243664E+0001
  9.149564E+0000 -9.940898E+0000 -1.866490E+0000 -1.012420E+0001 -1.781656E+0001
  1.233243E+0001 -7.774057E+0000 -3.356952E+0000 -1.208246E+0001 -1.607360E+0001
  1.280948E+0001 -7.463051E+0000 -2.476206E+0000 -1.082153E+0001 -8.546078E+0000
  1.040419E+0001 -8.053667E+0000 -1.409564E+0000 -6.902940E+0000  3.719345E-0001
  7.485356E+0000 -9.107989E+0000 -6.791982E-0001 -2.677971E+0000  7.977669E+0000
  3.352063E+0000 -8.384942E+0000 -2.592056E+0000 -1.555150E+0000  9.752637E+0000
  6.385862E-0001 -6.597853E+0000 -2.641474E+0000 -2.234849E+0000  8.296462E+0000
 -2.065865E+0000 -3.930630E+0000 -1.801592E+0000 -1.775296E+0000  4.555433E+0000
 -1.672815E+0000 -1.127209E+0000 -8.008078E-0001  1.210509E+0000  7.792669E-0002
  9.232668E-0001  1.292312E+0000  1.427129E+0000  5.613121E+0000 -1.632984E+0000
  2.662904E+0000  2.768190E+0000  4.401922E+0000  1.007758E+0001 -2.599681E-0001
  2.032098E+0000  3.313547E+0000  7.788948E+0000  1.196791E+0001  2.996320E+0000
 -1.330245E+0000  3.964245E+0000  9.936228E+0000  1.055935E+0001  4.828368E+0000
 -6.187185E+0000  3.493629E+0000  8.906820E+0000  8.287660E+0000  4.969214E+0000
 -9.220571E+0000  2.972365E+0000  3.956183E+0000  4.301111E+0000  2.771783E+0000
 -9.888570E+0000  3.998099E+0000 -1.621771E+0000  4.125467E-0002  8.219733E-0001
 -6.208796E+0000  6.412139E+0000 -4.648184E+0000 -3.639488E+0000  9.245283E-0001
 -1.449783E+0000  8.516025E+0000 -2.427777E+0000 -3.557349E+0000  4.268694E+0000
  2.427096E+0000  8.037406E+0000  3.998116E+0000 -2.492845E-0001  7.433652E+0000
  2.267994E+0000  6.237506E+0000  1.073329E+0001  2.922449E+0000  1.022322E+0001
 -1.991217E+0000  2.831201E+0000  1.275982E+0001  2.962718E+0000  9.809225E+0000
 -5.708684E+0000  2.217086E-0001  7.577883E+0000  9.962501E-0001  4.052882E+0000
 -7.468519E+0000 -4.476570E-0001 -8.020458E-0001 -2.824019E+0000 -6.590703E+0000
 -5.968596E+0000  2.937546E-0001 -9.207890E+0000 -6.613084E+0000 -1.379352E+0001
 -1.927920E+0000 -1.612379E+0000 -1.330683E+0001 -7.969168E+0000 -1.380705E+0001
  3.184544E+0000 -3.500878E+0000 -1.410490E+0001 -9.085401E+0000 -1.223058E+0001
  7.189788E+0000 -5.473728E+0000 -1.225888E+0001 -7.431663E+0000 -9.171631E+0000
  7.745616E+0000 -7.024585E+0000 -9.031357E+0000 -6.715224E+0000 -5.370325E+0000
  5.745896E+0000 -8.392820E+0000 -3.367274E+0000 -5.812458E+0000 -2.984989E+0000
  3.820374E+0000 -8.155992E+0000  1.155875E+0000 -3.992463E+0000 -1.717961E+0000
  2.641092E+0000 -7.306330E+0000  5.708117E+0000 -2.849692E+0000 -7.589919E-0001
  4.520670E+0000 -6.391896E+0000  8.726435E+0000 -2.273383E+0000 -1.001147E+0000
  7.045086E+0000 -5.623511E+0000  9.725706E+0000 -6.509410E-0001 -1.389426E+0000
  9.368069E+0000 -4.813848E+0000  8.637397E+0000  8.464717E-0001 -2.533569E+0000
  8.098642E+0000 -4.195992E+0000  4.853702E+0000  4.295929E+0000 -2.554172E+0000
  4.631157E+0000 -4.380214E+0000  4.670252E-0001  7.005931E+0000 -2.225972E+0000
  2.076909E+0000 -4.709030E+0000 -4.091335E+0000  7.865801E+0000 -2.152123E+0000
  6.497311E-0001 -6.547141E+0000 -7.133444E+0000  8.540750E+0000 -3.179134E+0000
 -1.466618E+0000 -8.030786E+0000 -9.391341E+0000  5.482410E+0000 -3.111666E+0000
 -2.577604E-0001 -8.771722E+0000 -9.621668E+0000 -1.514039E+0000 -4.331337E+0000
  3.442358E+0000 -9.291730E+0000 -7.987250E+0000 -9.481344E+0000 -7.345810E+0000
  7.191120E+0000 -7.223552E+0000 -4.749276E+0000 -1.606851E+0001 -9.350337E+0000
  9.639200E+0000 -5.274815E+0000  3.540645E-0001 -1.605612E+0001 -8.631357E+0000
  8.561128E+0000 -6.597190E+0000  5.465176E+0000 -8.781925E+0000 -4.243680E+0000
  7.206345E+0000 -9.084695E+0000  7.465575E+0000 -1.554163E+0000  8.450451E-0001
  6.067203E+0000 -1.156743E+0001  5.256681E+0000  2.883166E+0000  1.537018E+0000
  4.936330E+0000 -1.317816E+0001 -2.127322E+0000  2.527816E+0000 -2.008258E+0000
  4.366277E+0000 -1.269186E+0001 -1.222933E+0001 -1.710924E+0000 -7.696372E+0000
  5.952575E+0000 -1.060892E+0001 -1.995163E+0001 -5.986594E+0000 -1.007756E+0001
  7.330608E+0000 -7.716709E+0000 -2.119706E+0001 -7.787295E+0000 -8.179333E+0000
  6.876885E+0000 -4.244855E+0000 -1.550931E+0001 -6.417197E+0000 -2.118337E+0000
  3.861546E+0000 -1.167583E+0000 -2.803136E+0000  3.203837E-0001  7.560854E+0000
 -1.186698E+0000  5.649997E-0001  1.231496E+0001  9.990081E+0000  1.652959E+0001
 -5.752992E+0000  3.911216E+0000  2.338201E+0001  1.661455E+0001  2.325952E+0001
 -7.707971E+0000  7.810349E+0000  3.210382E+0001  2.044506E+0001  2.682116E+0001
 -8.993289E+0000  1.151820E+0001  3.624298E+0001  2.288092E+0001  2.775533E+0001
 -1.026569E+0001  1.629829E+0001  3.215997E+0001  2.412270E+0001  2.262570E+0001
 -1.193522E+0001  2.095974E+0001  2.505056E+0001  2.384560E+0001  1.584081E+0001
 -1.360494E+0001  2.347898E+0001  1.679079E+0001  2.031211E+0001  1.056657E+0001
 -1.671485E+0001  2.497522E+0001  7.450422E+0000  1.469899E+0001  7.233091E+0000
 -1.877448E+0001  2.727162E+0001 -3.746057E-0001  1.015254E+0001  6.612449E+0000
 -1.922971E+0001  2.852457E+0001 -3.831574E+0000  7.179103E+0000  8.753732E+0000
 -1.883939E+0001  2.855185E+0001 -2.315099E+0000  6.018660E+0000  1.120815E+0001
 -1.843735E+0001  2.855583E+0001  5.172515E+0000  5.700785E+0000  1.247535E+0001
 -1.813920E+0001  2.795052E+0001  1.613592E+0001  6.958528E+0000  1.461064E+0001
 -1.816219E+0001  2.549366E+0001  2.489953E+0001  8.558457E+0000  1.224933E+0001
 -1.524563E+0001  2.351358E+0001  2.520521E+0001  9.048349E+0000  7.080733E+0000
 -1.170874E+0001  2.105121E+0001  1.921799E+0001  7.398195E+0000  9.087669E-0001
 -8.571363E+0000  1.818912E+0001  9.363047E+0000  3.839546E+0000 -5.908503E+0000
 -6.807001E+0000  1.384975E+0001 -3.275818E+0000 -2.177054E+0000 -1.015848E+0001
 -4.395373E+0000  1.052110E+0001 -1.660168E+0001 -9.213592E+0000 -1.382681E+0001
 -2.666427E+0000  7.459335E+0000 -2.590963E+0001 -1.340163E+0001 -1.496579E+0001
 -3.023459E-0001  2.332905E+0000 -2.995259E+0001 -1.578228E+0001 -1.440549E+0001
  1.987899E+0000 -3.288898E+0000 -2.947936E+0001 -1.862558E+0001 -1.323394E+0001
  4.138563E+0000 -8.383276E+0000 -2.268029E+0001 -2.180643E+0001 -1.049987E+0001
  6.500632E+0000 -1.268891E+0001 -1.432986E+0001 -2.297678E+0001 -8.081696E+0000
  1.029356E+0001 -1.560678E+0001 -5.718726E+0000 -2.247022E+0001 -9.133109E+0000
  1.250330E+0001 -1.834396E+0001  1.976902E-0001 -1.859929E+0001 -1.263729E+0001
  1.398297E+0001 -2.013133E+0001  1.415963E+0000 -1.293798E+0001 -1.670041E+0001
  1.452202E+0001 -2.111159E+0001 -1.266142E+0000 -8.016642E+0000 -2.143388E+0001
  1.421086E+0001 -2.024693E+0001 -6.314280E+0000 -5.185261E+0000 -2.306272E+0001
  1.195751E+0001 -2.067305E+0001 -1.179245E+0001 -2.357993E+0000 -1.836608E+0001
  9.575206E+0000 -1.872520E+0001 -1.673570E+0001 -5.918770E-0001 -1.151569E+0001
  7.925050E+0000 -1.614704E+0001 -1.570173E+0001  1.431701E+0000 -3.039663E+0000
  6.191217E+0000 -1.374773E+0001 -9.770429E+0000  3.917886E+0000  4.941281E+0000
  6.537948E+0000 -1.046247E+0001 -9.467437E-0001  5.535505E+0000  1.250301E+0001
  7.709817E+0000 -7.572685E+0000  9.106507E+0000  8.396702E+0000  1.668308E+0001
  8.610612E+0000 -4.203887E+0000  1.726097E+0001  1.107574E+0001  1.788672E+0001
  4.493245E+0000 -3.768314E+0000  2.130078E+0001  1.168155E+0001  1.497865E+0001
 -4.482032E-0001 -3.821219E+0000  1.764249E+0001  7.863209E+0000  6.949639E+0000
 -4.032498E+0000 -1.933967E+0000  9.294646E+0000  1.522280E+0000 -4.341324E+0000
 -3.731938E+0000  2.299791E+0000  2.354350E-0001 -4.682588E+0000 -1.489217E+0001
 -2.017751E+0000  5.138032E+0000 -4.414091E+0000 -7.365963E+0000 -1.697776E+0001
 -3.435905E-0001  7.635149E+0000 -2.917423E+0000 -3.787909E+0000 -1.161458E+0001
  2.771003E-0001  7.313054E+0000  3.449304E+0000  3.664958E+0000 -1.326672E-0001
 -2.246509E+0000  5.267977E+0000  9.286548E+0000  9.246591E+0000  1.252748E+0001
 -5.826658E+0000  4.584017E+0000  1.345352E+0001  1.102609E+0001  2.089858E+0001
 -7.423819E+0000  5.034170E+0000  1.474802E+0001  1.061997E+0001  2.216179E+0001
 -7.265285E+0000  6.922953E+0000  1.261471E+0001  7.998999E+0000  1.605309E+0001
 -4.752133E+0000  1.013540E+0001  9.698103E+0000  5.382662E+0000  8.187069E+0000
 -1.510989E+0000  1.301857E+0001  8.266883E+0000  4.684861E+0000  1.668571E+0000
 -1.252462E+0000  1.500532E+0001  6.792709E+0000  6.290209E+0000 -7.423720E-0001
 -6.000410E+0000  1.547011E+0001  6.779024E+0000  7.986460E+0000  6.019246E-0001
 -1.255557E+0001  1.335873E+0001  7.027961E+0000  8.679239E+0000  4.125119E+0000
 -1.704553E+0001  1.138180E+0001  3.052778E+0000  8.018432E+0000  6.645545E+0000
 -1.720949E+0001  9.879218E+0000 -2.536510E+0000  3.659814E+0000  7.463962E+0000
 -1.127626E+0001  1.130399E+0001 -6.677701E+0000 -6.511625E-0001  4.405762E+0000
 -3.645684E+0000  1.429869E+0001 -4.124789E+0000 -1.638155E+0000  3.074057E+0000
  1.557105E+0000  1.724237E+0001  1.770943E+0000  5.367422E-0001  5.292898E+0000
  1.755546E+0000  1.670557E+0001  1.089588E+0001  6.438106E+0000  1.056703E+0001
 -2.474402E+0000  1.244906E+0001  1.904073E+0001  1.138760E+0001  1.436416E+0001
 -8.404077E+0000  5.198736E+0000  1.904292E+0001  1.139677E+0001  1.018600E+0001
 -9.628209E+0000 -1.877480E+0000  7.800954E+0000  3.239860E+0000 -1.911699E+0000
 -4.642404E+0000 -7.443081E+0000 -8.621520E+0000 -1.215911E+0001 -1.872465E+0001
  3.625483E+0000 -1.012098E+0001 -2.621790E+0001 -2.854481E+0001 -3.416786E+0001
  1.119391E+0001 -1.188261E+0001 -3.911357E+0001 -3.909995E+0001 -4.265180E+0001
  1.519928E+0001 -1.332599E+0001 -4.160324E+0001 -4.146064E+0001 -4.029876E+0001
  1.382720E+0001 -1.559758E+0001 -3.414054E+0001 -3.492495E+0001 -2.864472E+0001
  9.479377E+0000 -1.790675E+0001 -1.923073E+0001 -2.127060E+0001 -1.211200E+0001
  3.438133E+0000 -2.033692E+0001 -3.292252E+0000 -5.633352E+0000  3.609377E+0000
  1.171806E+0000 -2.039911E+0001  7.953672E+0000  8.902397E+0000  1.279613E+0001
  2.637884E+0000 -1.626385E+0001  1.346420E+0001  1.660479E+0001  1.627325E+0001
  7.252709E+0000 -9.321822E+0000  1.695535E+0001  2.088145E+0001  1.579294E+0001
  1.027686E+0001 -3.712927E+0000  1.877147E+0001  2.320360E+0001  1.362513E+0001
  7.452425E+0000  1.105084E+0000  1.862065E+0001  2.289096E+0001  1.381722E+0001
  1.385549E+0000  3.328328E+0000  1.656632E+0001  2.055853E+0001  1.498836E+0001
 -5.468721E+0000  4.718902E+0000  1.278296E+0001  1.309326E+0001  1.555802E+0001
 -1.111556E+0001  4.696553E+0000  6.511638E+0000  4.098068E+0000  1.365319E+0001
 -1.274513E+0001  4.738070E+0000 -2.284174E+0000 -4.885394E+0000  7.940461E+0000
 -1.059246E+0001  5.789491E+0000 -8.904004E+0000 -1.126271E+0001  8.454750E-0001
 -6.813934E+0000  9.114236E+0000 -1.105459E+0001 -1.238462E+0001 -4.733205E+0000
 -3.115754E+0000  1.217599E+0001 -6.645725E+0000 -5.509990E+0000 -4.836838E+0000
  1.051020E+0000  1.489810E+0001  2.577275E+0000  5.767051E+0000  2.675539E+0000
 -1.174252E+0000  1.607233E+0001  1.436603E+0001  1.771213E+0001  1.317996E+0001
 -6.946673E+0000  1.631687E+0001  2.422810E+0001  2.604026E+0001  2.315851E+0001
 -1.425030E+0001  1.593717E+0001  2.849212E+0001  3.007182E+0001  2.915895E+0001
 -1.916220E+0001  1.584269E+0001  2.535461E+0001  2.554915E+0001  2.697211E+0001
 -1.906905E+0001  1.794873E+0001  1.571346E+0001  1.557253E+0001  1.659174E+0001
 -1.533787E+0001  2.023479E+0001  5.803327E+0000  5.084232E+0000  4.759990E+0000
 -1.099630E+0001  2.289157E+0001 -4.768338E-0001 -1.643318E+0000 -5.191042E+0000
 -7.122265E+0000  2.431870E+0001 -3.075846E+0000 -4.206047E+0000 -6.524545E+0000
 -5.680019E+0000  2.392505E+0001 -1.632183E+0000 -1.869446E+0000 -2.390859E+0000
 -9.094393E+0000  2.053332E+0001  3.502951E+0000  3.016066E+0000  3.805655E+0000
 -1.330492E+0001  1.501485E+0001  6.570908E+0000  6.819395E+0000  9.495387E+0000
 -1.415668E+0001  1.168741E+0001  4.089325E+0000  5.919034E+0000  1.008676E+0001
 -1.200980E+0001  9.803770E+0000  1.608177E-0001  9.599198E-0001  6.694995E+0000
 -8.264354E+0000  7.393220E+0000 -3.860825E+0000 -3.936119E+0000 -5.986596E-0002
 -2.586339E+0000  5.016565E+0000 -7.665746E+0000 -8.131202E+0000 -6.404474E+0000
  2.979891E+0000  1.457054E+0000 -1.190069E+0001 -1.033440E+0001 -1.212139E+0001
  7.157218E+0000 -3.599919E+0000 -1.402450E+0001 -1.081621E+0001 -1.784436E+0001
  8.871671E+0000 -9.522835E+0000 -1.644787E+0001 -1.109874E+0001 -2.193166E+0001
  8.223390E+0000 -1.471185E+0001 -2.257791E+0001 -1.250491E+0001 -2.541637E+0001
  7.450732E+0000 -1.842701E+0001 -2.795000E+0001 -1.680975E+0001 -2.887717E+0001
  7.703502E+0000 -2.117375E+0001 -3.023500E+0001 -2.278617E+0001 -2.746768E+0001
  9.049628E+0000 -2.191641E+0001 -2.603023E+0001 -2.567585E+0001 -2.246652E+0001
  1.018392E+0001 -2.216424E+0001 -1.724581E+0001 -2.468464E+0001 -1.456051E+0001
  1.405472E+0001 -2.003961E+0001 -7.420962E+0000 -1.936732E+0001 -4.162394E+0000
  1.455515E+0001 -1.812845E+0001  4.469499E+0000 -8.389029E+0000  6.600656E+0000
  1.263699E+0001 -1.441785E+0001  1.571164E+0001  3.119027E+0000  1.306849E+0001
  8.978716E+0000 -9.978040E+0000  2.257009E+0001  1.265034E+0001  1.632107E+0001
  4.070828E+0000 -7.255697E+0000  2.510791E+0001  1.948015E+0001  1.851619E+0001
 -1.906769E+0000 -4.630507E+0000  2.333326E+0001  2.421777E+0001  1.704569E+0001
 -6.457476E+0000 -3.022980E+0000  1.613594E+0001  2.218989E+0001  1.271047E+0001
 -8.037824E+0000 -8.332364E-0001  6.048193E+0000  1.438924E+0001  5.416610E+0000
 -5.915739E+0000  2.069128E+0000 -2.925430E+0000  5.124772E+0000  4.843388E-0001
 -3.749789E+0000  6.356768E+0000 -8.317371E+0000 -3.045298E+0000 -1.549616E+0000
 -1.908627E+0000  8.381531E+0000 -7.236792E+0000 -8.129629E+0000  1.309705E+0000
 -8.716819E-0001  9.469354E+0000 -2.980708E+0000 -6.908905E+0000  6.732536E+0000
 -2.810683E+0000  8.201683E+0000  3.247653E+0000 -1.959498E+0000  1.132119E+0001
 -4.410961E+0000  5.448742E+0000  9.317421E+0000  2.996354E+0000  1.171768E+0001
 -5.700224E+0000  3.116388E+0000  8.445086E+0000  4.863771E+0000  5.749522E+0000
 -6.861303E+0000  3.688280E-0001  4.858514E+0000  5.145792E+0000 -3.398602E+0000
 -3.891685E+0000 -2.720571E-0001 -9.144832E-0001  2.338783E+0000 -1.208030E+0001
  2.497247E+0000 -6.668653E-0002 -7.748059E+0000 -3.770643E+0000 -1.693217E+0001
  9.167778E+0000 -3.598795E-0001 -1.255727E+0001 -7.574623E+0000 -1.698725E+0001
  1.273189E+0001 -2.229300E+0000 -1.253464E+0001 -8.452839E+0000 -1.254464E+0001
  1.046846E+0001 -5.535510E+0000 -1.052332E+0001 -8.322736E+0000 -6.509362E+0000
  6.421241E+0000 -9.023854E+0000 -8.238425E+0000 -7.277005E+0000 -2.723734E+0000
  2.210877E+0000 -1.296108E+0001 -6.927267E+0000 -7.618056E+0000 -5.298953E-0001
  3.933504E+0000 -1.568639E+0001 -5.950930E+0000 -9.768386E+0000 -2.183180E+0000
  6.958636E+0000 -1.684003E+0001 -7.352616E+0000 -1.353069E+0001 -7.565273E+0000
  1.150838E+0001 -1.739174E+0001 -5.960558E+0000 -1.530770E+0001 -1.257669E+0001
  1.133963E+0001 -1.725519E+0001 -5.375766E+0000 -1.323855E+0001 -1.681384E+0001
  1.246519E+0001 -1.705489E+0001 -2.845740E+0000 -7.034372E+0000 -1.831558E+0001
  1.240724E+0001 -1.686382E+0001 -7.272348E-0001 -2.998463E-0001 -1.614947E+0001
  1.142894E+0001 -1.658462E+0001  4.284697E-0001  6.861431E+0000 -1.210423E+0001
  9.886879E+0000 -1.500313E+0001  8.118002E-0001  9.390107E+0000 -5.223575E+0000
  6.557015E+0000 -1.224596E+0001 -7.925442E-0001  7.256312E+0000  3.461866E+0000
  3.466066E+0000 -9.383819E+0000 -1.324731E+0000  3.413556E+0000  1.356179E+0001
 -3.417240E-0001 -5.597177E+0000 -1.874854E+0000  6.798305E-0002  2.020990E+0001
 -3.029530E+0000 -7.012516E-0001  5.472098E-0001 -7.508189E-0002  2.328076E+0001
 -3.951002E+0000  4.028209E+0000  5.311423E+0000  2.189007E+0000  2.413451E+0001
 -2.090556E+0000  8.745528E+0000  1.318969E+0001  7.440641E+0000  2.291688E+0001
 -1.904551E+0000  1.186693E+0001  2.245589E+0001  1.514627E+0001  1.963038E+0001
 -4.385413E+0000  1.421444E+0001  2.984181E+0001  2.136345E+0001  1.404282E+0001
 -9.875026E+0000  1.488718E+0001  3.248974E+0001  2.384738E+0001  7.278906E+0000
 -1.562159E+0001  1.583096E+0001  2.755060E+0001  2.240432E+0001 -1.669186E-0001
 -1.845570E+0001  1.496161E+0001  1.572201E+0001  1.637331E+0001 -5.089606E+0000
 -1.433683E+0001  1.539096E+0001 -3.655906E-0001  7.006986E+0000 -6.823698E+0000
 -7.199336E+0000  1.524492E+0001 -1.370897E+0001 -3.353702E+0000 -4.730139E+0000
 -1.314441E+0000  1.418628E+0001 -1.997579E+0001 -1.191556E+0001  1.191567E+0000
  1.848050E+0000  1.112567E+0001 -2.007735E+0001 -1.482294E+0001  7.348301E+0000
  1.580112E+0000  4.425404E+0000 -1.474680E+0001 -1.322002E+0001  9.286806E+0000
 -5.811829E-0001 -3.447708E+0000 -9.479095E+0000 -1.310472E+0001  2.575064E+0000
 -2.210089E-0001 -1.210289E+0001 -9.556344E+0000 -1.795808E+0001 -9.043466E+0000
  4.783166E+0000 -1.882935E+0001 -1.556028E+0001 -2.543838E+0001 -2.591825E+0001
  1.215922E+0001 -2.260473E+0001 -2.275595E+0001 -3.200456E+0001 -4.104199E+0001
  1.881991E+0001 -2.560056E+0001 -2.752935E+0001 -3.337580E+0001 -4.902344E+0001
  2.282270E+0001 -2.867712E+0001 -2.801639E+0001 -2.897768E+0001 -4.583667E+0001
  2.368670E+0001 -2.950347E+0001 -2.303451E+0001 -2.232641E+0001 -3.397914E+0001
  2.118211E+0001 -3.100271E+0001 -1.431716E+0001 -1.261867E+0001 -1.751478E+0001
  1.614816E+0001 -3.259910E+0001 -6.925865E+0000 -1.912410E+0000 -1.748311E+0000
  1.082471E+0001 -3.211756E+0001 -2.162017E+0000  4.951493E+0000  7.904899E+0000
  7.994104E+0000 -2.859207E+0001  1.251353E+0000  6.945390E+0000  1.180547E+0001
  9.482065E+0000 -2.100921E+0001  4.822250E+0000  5.869562E+0000  1.151256E+0001
  1.135772E+0001 -9.734807E+0000  1.279034E+0001  6.974928E+0000  1.367535E+0001
  1.023943E+0001  1.941353E+0000  2.363332E+0001  1.523423E+0001  2.197255E+0001
  3.873373E+0000  9.591507E+0000  3.632969E+0001  2.810134E+0001  3.240929E+0001
 -5.940487E+0000  1.363751E+0001  4.464845E+0001  3.842451E+0001  4.007963E+0001
 -1.530926E+0001  1.740298E+0001  4.426192E+0001  4.119864E+0001  3.878457E+0001
 -2.323139E+0001  2.233865E+0001  3.533974E+0001  3.549702E+0001  3.231282E+0001
 -2.533311E+0001  2.826708E+0001  2.308121E+0001  2.611384E+0001  2.320914E+0001
 -2.282579E+0001  3.331762E+0001  1.271882E+0001  1.646520E+0001  1.444363E+0001
 -1.966128E+0001  3.871146E+0001  6.175013E+0000  1.003695E+0001  8.186915E+0000
 -1.717994E+0001  4.003110E+0001  6.955123E+0000  9.305439E+0000  8.590185E+0000
 -1.599688E+0001  3.870002E+0001  1.237675E+0001  1.174025E+0001  1.119541E+0001
 -1.666563E+0001  3.505472E+0001  1.552824E+0001  1.465337E+0001  1.448578E+0001
 -1.951620E+0001  2.926446E+0001  1.282093E+0001  1.336839E+0001  1.453862E+0001
 -1.962179E+0001  2.421441E+0001  3.978901E+0000  7.065948E+0000  9.403546E+0000
 -1.798933E+0001  1.993797E+0001 -8.340141E+0000 -3.948220E+0000 -7.834155E-0001
 -1.205879E+0001  1.660458E+0001 -1.833860E+0001 -1.218656E+0001 -1.160751E+0001
 -5.653261E+0000  1.430497E+0001 -2.351841E+0001 -1.722458E+0001 -2.021505E+0001
  4.441589E-0001  9.870890E+0000 -2.207465E+0001 -1.545708E+0001 -2.311349E+0001
  2.556752E+0000  1.906996E+0000 -1.598657E+0001 -1.207662E+0001 -2.051311E+0001
  3.712279E+0000 -7.544455E+0000 -1.244782E+0001 -1.163864E+0001 -1.758296E+0001
  6.044524E+0000 -1.735733E+0001 -1.440931E+0001 -1.703256E+0001 -1.841951E+0001
  1.024435E+0001 -2.346532E+0001 -2.139540E+0001 -2.569404E+0001 -2.128701E+0001
  1.458403E+0001 -2.844166E+0001 -2.840400E+0001 -3.358803E+0001 -2.535531E+0001
  1.691528E+0001 -3.043656E+0001 -3.486920E+0001 -3.488514E+0001 -2.934592E+0001
  2.002217E+0001 -3.015506E+0001 -3.580834E+0001 -3.231759E+0001 -3.005369E+0001
  2.084447E+0001 -2.907819E+0001 -2.957113E+0001 -2.252828E+0001 -2.308013E+0001
  1.947974E+0001 -2.767276E+0001 -1.716354E+0001 -8.155779E+0000 -1.146766E+0001
  1.678648E+0001 -2.749814E+0001 -1.232747E+0000  8.043796E+0000  1.582886E+0000
  1.481402E+0001 -2.525341E+0001  1.292564E+0001  1.833095E+0001  1.031383E+0001
  1.344048E+0001 -2.248355E+0001  2.163161E+0001  2.127446E+0001  1.347072E+0001
  1.158579E+0001 -1.745336E+0001  2.478248E+0001  1.885086E+0001  1.114628E+0001
  8.972742E+0000 -1.171141E+0001  2.225946E+0001  1.294582E+0001  9.540546E+0000
  5.692756E+0000 -6.048387E+0000  1.664574E+0001  7.025255E+0000  8.004183E+0000
  2.149369E+0000  7.853076E-0001  1.021897E+0001  4.946159E+0000  7.523288E+0000
 -2.804831E+0000  6.963282E+0000  7.538383E+0000  6.953974E+0000  1.100083E+0001
 -8.066122E+0000  1.283756E+0001  8.816158E+0000  1.248833E+0001  1.711660E+0001
 -1.128394E+0001  1.677662E+0001  1.355079E+0001  1.908960E+0001  2.190875E+0001
 -1.375986E+0001  2.063019E+0001  1.948055E+0001  2.403070E+0001  2.563539E+0001
 -1.392380E+0001  2.333361E+0001  2.408100E+0001  2.507372E+0001  2.726730E+0001
 -1.384456E+0001  2.635906E+0001  2.419357E+0001  2.342719E+0001  2.776583E+0001
 -1.333211E+0001  2.759482E+0001  2.162586E+0001  2.102507E+0001  2.554694E+0001
 -1.542985E+0001  2.643536E+0001  1.736860E+0001  1.650673E+0001  2.064130E+0001
 -1.624381E+0001  2.725603E+0001  1.095046E+0001  8.087546E+0000  1.181937E+0001
 -1.827618E+0001  2.671658E+0001  7.098617E+0000  4.860436E-0001  3.332033E+0000
 -1.731725E+0001  2.485344E+0001  2.429791E+0000 -3.354040E+0000 -2.210849E+0000
 -1.371195E+0001  2.164386E+0001 -2.382694E+0000 -5.604368E+0000 -4.449812E+0000
 -7.442924E+0000  1.731757E+0001 -6.491881E+0000 -8.222135E+0000 -5.489089E+0000
 -2.146200E+0000  1.135132E+0001 -9.812430E+0000 -1.090930E+0001 -5.817838E+0000
 -3.607440E-0001  2.880090E+0000 -1.364152E+0001 -1.606980E+0001 -7.422413E+0000
  5.973708E-0001 -4.532590E+0000 -1.953631E+0001 -2.308497E+0001 -1.402212E+0001
  3.084979E+0000 -1.107590E+0001 -2.620727E+0001 -3.067522E+0001 -1.986122E+0001
  6.719384E+0000 -1.506022E+0001 -3.149906E+0001 -3.648799E+0001 -2.636635E+0001
  1.010343E+0001 -1.829716E+0001 -3.044875E+0001 -3.735137E+0001 -2.834341E+0001
  1.401477E+0001 -2.209531E+0001 -2.395344E+0001 -3.168796E+0001 -2.670185E+0001
  1.628711E+0001 -2.554678E+0001 -1.491735E+0001 -2.250688E+0001 -2.207648E+0001
  1.827071E+0001 -2.902401E+0001 -8.464149E+0000 -1.179649E+0001 -1.585892E+0001
  2.069206E+0001 -3.224722E+0001 -5.701803E+0000 -3.975369E+0000 -1.092505E+0001
  2.255097E+0001 -3.476029E+0001 -6.794999E+0000 -1.499709E+0000 -8.988744E+0000
  2.175766E+0001 -3.715549E+0001 -1.136960E+0001 -3.365882E+0000 -9.254429E+0000
  1.958926E+0001 -3.786064E+0001 -1.780813E+0001 -8.354428E+0000 -1.039086E+0001
  1.801999E+0001 -3.594889E+0001 -2.262425E+0001 -1.312796E+0001 -1.440406E+0001
  1.895252E+0001 -3.263303E+0001 -2.255865E+0001 -1.513320E+0001 -1.688270E+0001
  1.748717E+0001 -2.598845E+0001 -1.592338E+0001 -1.179133E+0001 -1.430195E+0001
  1.491820E+0001 -1.748485E+0001 -2.029985E+0000 -2.096159E+0000 -5.422403E+0000
  9.006253E+0000 -1.012296E+0001  1.758359E+0001  1.243987E+0001  1.037611E+0001
  2.828763E+0000 -3.292556E+0000  3.671818E+0001  2.904110E+0001  2.867817E+0001
 -5.082083E+0000  4.627053E+0000  4.990246E+0001  4.112469E+0001  4.174616E+0001
 -1.252711E+0001  1.105494E+0001  5.478653E+0001  4.835581E+0001  5.083765E+0001
 -1.722150E+0001  1.806950E+0001  4.872856E+0001  4.562217E+0001  5.100411E+0001
 -1.910487E+0001  2.588900E+0001  3.542898E+0001  3.607238E+0001  4.488304E+0001
 -1.861899E+0001  3.313381E+0001  2.239127E+0001  2.444962E+0001  3.410334E+0001
 -1.809385E+0001  3.958563E+0001  1.296155E+0001  1.345775E+0001  2.351378E+0001
 -1.942251E+0001  4.225737E+0001  9.947234E+0000  8.607405E+0000  1.445749E+0001
 -2.253124E+0001  4.276033E+0001  1.091503E+0001  8.075098E+0000  7.590082E+0000
 -2.606688E+0001  4.167787E+0001  1.387063E+0001  9.170799E+0000  4.033918E+0000
 -2.964337E+0001  4.043825E+0001  1.615406E+0001  1.096471E+0001  2.355696E+0000
 -3.004276E+0001  3.825636E+0001  1.712869E+0001  1.192007E+0001  4.175618E+0000
 -2.631040E+0001  3.644437E+0001  1.377025E+0001  1.092255E+0001  6.390477E+0000
 -2.031997E+0001  3.182312E+0001  9.380271E+0000  7.924359E+0000  9.333580E+0000
 -1.540984E+0001  2.631545E+0001  1.464608E+0000  8.617672E-0001  6.276827E+0000
 -9.246232E+0000  2.040008E+0001 -9.502955E+0000 -5.957202E+0000 -6.995596E-0001
 -3.166881E+0000  1.384277E+0001 -1.741366E+0001 -1.338140E+0001 -8.463383E+0000
 -5.241789E-0002  7.642281E+0000 -2.109356E+0001 -1.989388E+0001 -1.683736E+0001
  1.435594E+0000  4.220637E-0001 -2.164543E+0001 -2.318190E+0001 -2.190807E+0001
  3.733793E+0000 -5.842857E+0000 -2.213232E+0001 -2.327091E+0001 -2.593335E+0001
  5.283527E+0000 -1.182610E+0001 -2.154033E+0001 -2.116291E+0001 -2.923003E+0001
  7.690334E+0000 -1.765688E+0001 -2.009022E+0001 -2.023433E+0001 -2.851410E+0001
  1.283866E+0001 -2.112106E+0001 -1.932342E+0001 -1.946742E+0001 -2.509471E+0001
  1.871769E+0001 -2.356860E+0001 -1.950362E+0001 -1.914460E+0001 -2.042650E+0001
  2.266180E+0001 -2.656882E+0001 -1.990288E+0001 -1.792793E+0001 -1.391846E+0001
  2.511480E+0001 -2.938832E+0001 -1.932238E+0001 -1.699594E+0001 -9.417232E+0000
  2.378191E+0001 -3.334121E+0001 -1.883266E+0001 -1.734982E+0001 -6.422867E+0000
  2.034847E+0001 -3.505899E+0001 -1.862071E+0001 -1.892804E+0001 -7.636839E+0000
  1.589209E+0001 -3.552748E+0001 -1.767275E+0001 -1.932243E+0001 -1.118620E+0001
  1.376148E+0001 -3.501962E+0001 -1.577999E+0001 -1.933560E+0001 -1.508353E+0001
  1.479078E+0001 -3.062108E+0001 -1.111161E+0001 -1.654890E+0001 -1.826813E+0001
  1.859311E+0001 -2.623946E+0001 -3.525489E+0000 -7.586095E+0000 -1.537990E+0001
  1.892739E+0001 -1.906706E+0001  6.216659E+0000  4.371175E+0000 -5.962313E+0000
  1.596061E+0001 -1.469680E+0001  1.759473E+0001  1.689662E+0001  6.441100E+0000
  9.724589E+0000 -1.229344E+0001  2.567907E+0001  2.387566E+0001  1.790994E+0001
  3.053964E+0000 -9.153930E+0000  2.597832E+0001  2.445991E+0001  2.320076E+0001
 -8.038336E-0001 -4.007355E+0000  1.997003E+0001  1.876204E+0001  2.294994E+0001
 -4.371201E+0000  3.534547E+0000  1.260780E+0001  9.711382E+0000  1.859874E+0001
 -6.665287E+0000  1.167930E+0001  8.257899E+0000  5.864908E+0000  1.541803E+0001
 -1.022937E+0001  1.678267E+0001  1.010742E+0001  8.227974E+0000  1.515450E+0001
 -1.132422E+0001  2.054384E+0001  1.547452E+0001  1.553346E+0001  1.744837E+0001
 -1.324475E+0001  2.177574E+0001  2.306278E+0001  2.421296E+0001  1.931002E+0001
 -1.430396E+0001  2.299254E+0001  2.518805E+0001  2.968945E+0001  1.760725E+0001
 -1.342326E+0001  2.174193E+0001  2.190064E+0001  2.858260E+0001  1.617285E+0001
 -1.162659E+0001  2.007537E+0001  1.184999E+0001  1.996535E+0001  9.619378E+0000
 -9.269066E+0000  1.797981E+0001 -2.160209E+0000  6.846305E+0000  2.378497E+0000
 -6.151522E+0000  1.432791E+0001 -1.542199E+0001 -6.381916E+0000 -4.936254E+0000
 -5.076156E+0000  9.969193E+0000 -2.345914E+0001 -1.749376E+0001 -9.736526E+0000
 -5.640181E+0000  3.975955E+0000 -2.562454E+0001 -2.506285E+0001 -1.500380E+0001
 -3.676511E+0000 -1.877955E+0000 -2.400295E+0001 -2.892337E+0001 -1.865317E+0001
  8.989198E-0001 -4.598977E+0000 -2.038056E+0001 -2.900483E+0001 -2.253183E+0001
  7.038024E+0000 -3.875362E+0000 -1.328708E+0001 -2.110863E+0001 -2.176186E+0001
  1.164836E+0001 -6.032187E+0000 -3.266642E+0000 -6.678553E+0000 -1.326179E+0001
  1.337365E+0001 -1.045477E+0001  4.195036E+0000  6.156918E+0000 -2.703350E+0000
  8.912990E+0000 -1.519449E+0001  5.415284E+0000  1.171584E+0001  5.599123E+0000
  4.550201E+0000 -1.839324E+0001 -7.481052E-0001  6.190121E+0000  6.530136E+0000
  3.388317E+0000 -1.937540E+0001 -1.176081E+0001 -7.257774E+0000  2.975841E+0000
  6.347372E+0000 -1.858409E+0001 -1.947034E+0001 -2.286737E+0001 -3.941883E+0000
  1.168032E+0001 -1.795399E+0001 -2.196351E+0001 -3.213587E+0001 -9.292077E+0000
  1.509384E+0001 -1.567531E+0001 -1.959597E+0001 -3.151974E+0001 -1.392431E+0001
  1.543226E+0001 -1.360990E+0001 -1.155816E+0001 -2.167468E+0001 -1.485548E+0001
  1.251908E+0001 -1.249394E+0001 -1.764775E-0001 -8.012347E+0000 -1.149118E+0001
  6.975190E+0000 -1.144477E+0001  9.539306E+0000  8.204383E+0000 -3.062388E+0000
  6.203209E-0001 -8.693051E+0000  1.536657E+0001  2.048864E+0001  7.082268E+0000
 -2.519881E+0000 -3.294309E+0000  1.771103E+0001  2.769569E+0001  1.457371E+0001
 -3.816298E+0000  2.840949E+0000  1.744577E+0001  3.148293E+0001  2.010310E+0001
 -4.816904E+0000  1.010142E+0001  1.496882E+0001  3.086017E+0001  2.525225E+0001
 -5.928242E+0000  1.611385E+0001  1.466230E+0001  2.722922E+0001  2.900310E+0001
 -8.903992E+0000  1.952245E+0001  1.621621E+0001  2.160781E+0001  2.876573E+0001
 -1.134654E+0001  2.130692E+0001  1.704601E+0001  1.297549E+0001  2.436489E+0001
 -1.399960E+0001  2.245143E+0001  1.813689E+0001  5.771846E+0000  1.652344E+0001
 -1.694229E+0001  2.418772E+0001  1.522816E+0001  2.681759E+0000  6.572368E+0000
 -1.759482E+0001  2.672177E+0001  1.063097E+0001  2.832691E+0000 -8.892817E-0001
 -1.698016E+0001  2.813671E+0001  8.812228E+0000  6.542036E+0000 -4.781130E+0000
 -1.701691E+0001  2.710307E+0001  8.265051E+0000  1.062841E+0001 -1.526729E+0000
 -1.553588E+0001  2.597241E+0001  5.480761E+0000  1.250522E+0001  3.335807E+0000
 -1.359939E+0001  2.305178E+0001  4.498217E+0000  1.409600E+0001  8.727820E+0000
 -1.249484E+0001  1.910552E+0001 -3.609506E-0002  1.091933E+0001  1.001003E+0001
 -1.141307E+0001  1.578123E+0001 -5.288888E+0000  3.805240E+0000  6.429363E+0000
 -9.366046E+0000  1.212117E+0001 -1.054179E+0001 -5.092337E+0000  1.063907E+0000
 -7.246278E+0000  7.450567E+0000 -1.481146E+0001 -1.441496E+0001 -7.015653E+0000
 -4.377536E+0000  3.958082E+0000 -1.820465E+0001 -2.220594E+0001 -1.535980E+0001
 -1.818268E+0000  8.389390E-0001 -1.861913E+0001 -2.591848E+0001 -1.951110E+0001
  1.046974E+0000 -1.498833E+0000 -1.681318E+0001 -2.301410E+0001 -2.172509E+0001
  4.283034E+0000 -3.641186E+0000 -1.180689E+0001 -1.589471E+0001 -1.861950E+0001
  5.492554E+0000 -5.185683E+0000 -4.584887E+0000 -6.767787E+0000 -1.241670E+0001
  6.815885E+0000 -8.291084E+0000  3.412154E-0001  2.733445E+0000 -3.781239E+0000
  7.826058E+0000 -1.190532E+0001  6.714315E-0001  6.907366E+0000  2.818542E+0000
  1.043243E+0001 -1.442224E+0001 -3.424915E+0000  5.624570E+0000  3.103940E+0000
  1.187762E+0001 -1.718035E+0001 -9.920079E+0000  2.951705E-0001 -1.042110E+0000
  1.128194E+0001 -2.041940E+0001 -1.606870E+0001 -1.050161E+0001 -7.706277E+0000
  1.094957E+0001 -2.232268E+0001 -2.192985E+0001 -2.383860E+0001 -1.757342E+0001
  9.124172E+0000 -2.231311E+0001 -2.338155E+0001 -3.312305E+0001 -2.579837E+0001
  8.352637E+0000 -1.938720E+0001 -1.974505E+0001 -3.373492E+0001 -2.698993E+0001
  9.055629E+0000 -1.504378E+0001 -1.021988E+0001 -2.355175E+0001 -1.950755E+0001
  9.288212E+0000 -7.901812E+0000  3.385980E+0000 -4.537716E+0000 -2.486468E+0000
  8.063012E+0000 -1.259926E+0000  1.851514E+0001  1.925398E+0001  1.902887E+0001
  3.854298E+0000  3.390912E+0000  3.178466E+0001  4.256734E+0001  3.918778E+0001
 -4.363930E+0000  4.532425E+0000  3.868399E+0001  5.530103E+0001  5.013238E+0001
 -1.166980E+0001  7.687302E+0000  3.397546E+0001  5.325336E+0001  4.509141E+0001
 -1.483846E+0001  1.182155E+0001  2.271018E+0001  3.798285E+0001  2.860975E+0001
 -1.280140E+0001  1.675813E+0001  9.023151E+0000  1.687096E+0001  1.070070E+0001
 -1.054263E+0001  2.231234E+0001 -1.615491E+0000 -3.072172E+0000 -2.847077E+0000
 -1.024930E+0001  2.508315E+0001 -2.324834E+0000 -1.326305E+0001 -8.236354E+0000
 -1.213933E+0001  2.576684E+0001  1.747793E+0000 -1.457080E+0001 -5.319565E+0000
 -1.516615E+0001  2.524424E+0001  8.339977E+0000 -7.324924E+0000  2.433885E+0000
 -1.592209E+0001  2.409752E+0001  1.380474E+0001  2.900799E+0000  1.002918E+0001
 -1.524358E+0001  2.053116E+0001  1.722366E+0001  1.366243E+0001  1.554670E+0001
 -1.299784E+0001  1.775002E+0001  1.540135E+0001  1.657774E+0001  1.444132E+0001
 -8.923802E+0000  1.484308E+0001  7.418836E+0000  1.279698E+0001  8.396146E+0000
 -4.878437E+0000  1.365191E+0001 -2.958152E+0000  5.274736E+0000  5.600599E-0001
 -2.152303E+0000  1.163537E+0001 -1.071531E+0001 -4.284060E+0000 -6.055070E+0000
 -2.521672E+0000  8.846218E+0000 -1.657499E+0001 -1.320253E+0001 -1.062377E+0001
 -3.244307E+0000  5.346176E+0000 -1.957323E+0001 -1.853067E+0001 -1.402408E+0001
 -2.432476E+0000  7.847043E-0001 -1.907074E+0001 -1.792654E+0001 -1.394760E+0001
 -2.108607E+0000 -3.461834E+0000 -1.676582E+0001 -1.557649E+0001 -1.467422E+0001
 -6.410569E-0002 -7.568246E+0000 -1.189556E+0001 -1.308923E+0001 -1.314933E+0001
  3.734607E+0000 -1.016341E+0001 -6.347320E+0000 -1.095295E+0001 -1.121814E+0001
  8.838625E+0000 -1.156619E+0001 -5.319277E-0001 -7.920399E+0000 -8.304604E+0000
  1.218004E+0001 -1.182875E+0001  8.936507E-0001 -6.635226E+0000 -4.556836E+0000
  1.230484E+0001 -1.163375E+0001  1.849201E+0000 -2.761878E+0000 -2.136967E-0001
  9.386688E+0000 -1.080292E+0001  1.218785E+0000  1.550866E+0000  3.312649E+0000
  7.287515E+0000 -1.025800E+0001 -3.966782E-0001  4.519778E+0000  3.676770E+0000
  4.463304E+0000 -1.039953E+0001 -1.957930E+0000  6.321763E+0000  2.990650E+0000
  3.035453E+0000 -9.287341E+0000 -3.503131E+0000  4.530863E+0000  1.547182E-0002
  3.660988E+0000 -8.936196E+0000 -4.215202E+0000  2.429725E+0000 -1.716288E+0000
  5.397697E+0000 -8.110445E+0000 -5.298848E+0000 -1.155053E+0000 -2.933201E+0000
  5.821898E+0000 -5.198803E+0000 -6.692798E+0000 -4.804923E+0000 -2.716148E+0000
  3.655953E+0000 -3.552109E+0000 -3.000772E+0000 -5.150508E+0000 -1.138807E-0001
  9.507495E-0001 -1.978766E+0000  2.497419E+0000 -4.078856E+0000  3.322257E+0000
  6.995594E-0003 -6.664207E-0002  7.168147E+0000 -1.768477E+0000  5.861945E+0000
 -1.213048E-0003  2.515937E+0000  1.002113E+0001  1.545160E+0000  8.652366E+0000
 -2.098434E+0000  5.360494E+0000  1.167776E+0001  6.466342E+0000  1.196429E+0001
 -3.543241E+0000  8.516055E+0000  1.309271E+0001  1.427486E+0001  1.457609E+0001
 -5.575185E+0000  9.748008E+0000  1.479968E+0001  1.876877E+0001  1.554622E+0001
 -7.554924E+0000  1.142556E+0001  1.422634E+0001  1.869922E+0001  1.577679E+0001
 -9.510807E+0000  1.148533E+0001  1.134481E+0001  1.530255E+0001  1.505838E+0001
 -1.001808E+0001  1.262290E+0001  6.165325E+0000  8.936959E+0000  1.020653E+0001
 -8.831712E+0000  1.324099E+0001  1.070655E+0000  2.835609E+0000  4.365560E+0000
 -7.960391E+0000  1.357084E+0001 -5.336792E-0001 -8.498448E-0001  5.709018E-0002
 -6.974889E+0000  1.346887E+0001 -1.858972E+0000 -3.027950E+0000 -3.253591E+0000
 -7.931711E+0000  1.430695E+0001 -2.513446E+0000 -2.339377E+0000 -4.142676E+0000
 -8.993727E+0000  1.436774E+0001  6.316140E-0002 -1.776269E-0001 -1.562464E+0000
 -8.419736E+0000  1.268983E+0001  3.715693E+0000  3.581065E+0000  1.031684E+0000
 -6.934345E+0000  1.124245E+0001  6.069567E+0000  6.181724E+0000  4.001621E+0000
 -5.216447E+0000  7.792042E+0000  4.640749E+0000  6.617478E+0000  5.828297E+0000
 -2.981456E+0000  4.452033E+0000 -4.005131E-0001  3.947731E+0000  3.027580E+0000
 -7.718296E-0001  2.000892E+0000 -5.412359E+0000 -5.189204E+0000 -2.284041E+0000
  2.398834E+0000 -1.536719E+0000 -1.080573E+0001 -1.375866E+0001 -9.380338E+0000
  5.291326E+0000 -7.033214E+0000 -1.607220E+0001 -2.069927E+0001 -1.609361E+0001
  6.274516E+0000 -1.228637E+0001 -2.064249E+0001 -2.761151E+0001 -2.430791E+0001
  7.422516E+0000 -1.622393E+0001 -2.338135E+0001 -3.392919E+0001 -3.215342E+0001
  9.525122E+0000 -1.921001E+0001 -2.220116E+0001 -3.322559E+0001 -3.463084E+0001
  1.350788E+0001 -2.023348E+0001 -1.887791E+0001 -2.751300E+0001 -3.197392E+0001
  1.434163E+0001 -2.018462E+0001 -1.212576E+0001 -1.747371E+0001 -2.347625E+0001
  1.236667E+0001 -2.061663E+0001 -3.082499E+0000 -5.114937E+0000 -1.025069E+0001
  9.754740E+0000 -1.954656E+0001  3.718126E+0000  6.896286E+0000  3.771066E+0000
  7.383483E+0000 -1.586556E+0001  8.224924E+0000  1.593811E+0001  1.363498E+0001
  6.781556E+0000 -9.450727E+0000  1.280827E+0001  2.155766E+0001  2.122814E+0001
  5.775548E+0000 -1.956940E+0000  1.911458E+0001  2.487801E+0001  2.495850E+0001
  2.000532E+0000  4.067665E+0000  2.528034E+0001  2.565068E+0001  2.687266E+0001
 -4.122878E+0000  9.150085E+0000  2.869451E+0001  2.435422E+0001  2.452478E+0001
 -9.783454E+0000  1.192008E+0001  2.802450E+0001  2.123302E+0001  2.058068E+0001
 -1.489471E+0001  1.514372E+0001  2.296311E+0001  1.561624E+0001  1.270391E+0001
 -1.844174E+0001  1.958224E+0001  1.578925E+0001  1.047177E+0001  5.913422E+0000
 -2.000393E+0001  2.371662E+0001  9.032467E+0000  7.532245E+0000  2.864134E+0000
 -1.879690E+0001  2.798632E+0001  4.491994E+0000  1.008530E+0001  3.602327E+0000
 -1.439290E+0001  3.181409E+0001  5.307662E+0000  1.474352E+0001  1.082582E+0001
 -9.579622E+0000  3.194418E+0001  1.150787E+0001  2.150829E+0001  2.021956E+0001
 -8.813654E+0000  2.914703E+0001  1.477505E+0001  2.635097E+0001  2.509079E+0001
 -1.219238E+0001  2.341342E+0001  1.526353E+0001  2.221387E+0001  2.249055E+0001
 -1.684435E+0001  1.620562E+0001  6.650824E+0000  8.807318E+0000  1.115913E+0001
 -1.590979E+0001  1.109112E+0001 -7.756215E+0000 -1.150751E+0001 -6.486671E+0000
 -1.165722E+0001  7.791434E+0000 -1.976757E+0001 -2.933312E+0001 -2.474043E+0001
 -4.340776E+0000  6.295865E+0000 -2.694304E+0001 -3.876844E+0001 -3.792976E+0001
  1.687771E+0000  5.023826E+0000 -2.677656E+0001 -3.464083E+0001 -3.967769E+0001
  5.656765E+0000  3.401908E+0000 -1.856330E+0001 -1.823851E+0001 -2.916050E+0001
  6.587554E+0000 -2.085642E+0000 -4.127076E+0000  1.825683E+0000 -1.090568E+0001
  3.393591E+0000 -7.751285E+0000  6.904546E+0000  1.715862E+0001  4.702921E+0000
  2.573512E+0000 -1.296278E+0001  9.677756E+0000  2.089023E+0001  1.317785E+0001
  3.686884E+0000 -1.582994E+0001  3.515074E+0000  1.244186E+0001  1.076051E+0001
  7.079391E+0000 -1.539316E+0001 -6.674757E+0000 -2.383754E+0000  1.891654E+0000
  1.130974E+0001 -1.536933E+0001 -1.497799E+0001 -1.512376E+0001 -7.117460E+0000
  1.458282E+0001 -1.595811E+0001 -1.885976E+0001 -2.682124E+0001 -1.617520E+0001
  1.641107E+0001 -1.789615E+0001 -1.987783E+0001 -3.168665E+0001 -2.099217E+0001
  1.582987E+0001 -2.122911E+0001 -1.860603E+0001 -3.041404E+0001 -2.153288E+0001
  1.303258E+0001 -2.346987E+0001 -1.740163E+0001 -2.406227E+0001 -2.178689E+0001
  9.394361E+0000 -2.361892E+0001 -1.551504E+0001 -1.492273E+0001 -2.082110E+0001
  8.200921E+0000 -2.263871E+0001 -1.201774E+0001 -3.165589E+0000 -1.558442E+0001
  8.357811E+0000 -1.980662E+0001 -3.408177E+0000  7.203578E+0000 -6.411303E+0000
  1.061957E+0001 -1.581854E+0001  4.740827E+0000  1.489164E+0001  4.396915E+0000
  1.252459E+0001 -1.034685E+0001  1.320838E+0001  2.088623E+0001  1.483968E+0001
  1.185692E+0001 -5.920066E+0000  2.001351E+0001  2.509664E+0001  2.355336E+0001
  6.891755E+0000 -4.337812E+0000  2.426664E+0001  2.435960E+0001  2.817965E+0001
 -1.935535E-0001 -3.351390E+0000  2.004782E+0001  1.778563E+0001  2.347893E+0001
 -4.426795E+0000 -2.308507E+0000  1.000194E+0001  6.122520E+0000  1.058433E+0001
 -7.751865E+0000  2.094679E-0001 -2.624762E+0000 -5.620322E+0000 -4.382885E+0000
 -8.485641E+0000  3.237066E+0000 -1.062681E+0001 -1.338809E+0001 -1.521855E+0001
 -6.022930E+0000  7.570532E+0000 -1.168015E+0001 -1.519072E+0001 -1.778391E+0001
 -2.271129E+0000  1.246277E+0001 -5.923017E+0000 -7.586592E+0000 -1.013227E+0001
 -1.666539E+0000  1.507615E+0001  7.037867E+0000  6.454632E+0000  6.882591E+0000
 -5.335714E+0000  1.580702E+0001  2.045917E+0001  2.052549E+0001  2.564377E+0001
 -1.037656E+0001  1.515088E+0001  2.810262E+0001  2.934049E+0001  3.822020E+0001
 -1.600173E+0001  1.305340E+0001  2.919365E+0001  2.992023E+0001  3.976585E+0001
 -1.832067E+0001  1.175321E+0001  2.113970E+0001  2.072568E+0001  2.915585E+0001
 -1.474180E+0001  1.491715E+0001  8.172172E+0000  5.908448E+0000  1.176154E+0001
 -7.217597E+0000  1.911179E+0001 -2.426416E+0000 -6.746336E+0000 -2.500294E+0000
 -1.773837E+0000  2.054748E+0001 -7.835078E+0000 -1.118188E+0001 -9.814439E+0000
 -2.689725E+0000  1.969271E+0001 -5.961294E+0000 -8.673363E+0000 -1.171154E+0001
 -8.267699E+0000  1.849186E+0001 -8.463894E-0001 -3.151528E+0000 -7.031248E+0000
 -1.472489E+0001  1.617427E+0001  4.791919E+0000  3.834019E+0000  1.250235E+0000
 -1.816711E+0001  1.419815E+0001  9.412169E+0000  8.989908E+0000  8.990767E+0000
 -1.486569E+0001  1.381379E+0001  9.866329E+0000  1.202022E+0001  1.300624E+0001
 -9.385112E+0000  1.527169E+0001  9.819287E+0000  1.173746E+0001  1.284055E+0001
 -4.371338E+0000  1.517592E+0001  1.225088E+0001  1.067373E+0001  1.076345E+0001
 -1.318483E+0000  1.580234E+0001  1.380209E+0001  7.386255E+0000  7.739431E+0000
 -2.582817E+0000  1.559672E+0001  1.341871E+0001  3.647615E+0000  4.254112E+0000
 -6.910545E+0000  1.219962E+0001  9.413360E+0000  7.042051E-0002  9.146176E-0001
 -1.128565E+0001  9.257058E+0000  7.723997E-0001 -5.194475E+0000 -5.028575E+0000
 -1.341257E+0001  5.271092E+0000 -1.105434E+0001 -9.708002E+0000 -1.053436E+0001
 -9.415546E+0000  2.950768E+0000 -2.260246E+0001 -1.376175E+0001 -1.497646E+0001
 -3.234049E+0000  2.488286E+0000 -2.774757E+0001 -1.498177E+0001 -1.591851E+0001
  2.316227E+0000  2.760974E+0000 -2.515785E+0001 -1.380350E+0001 -1.269166E+0001
  5.607889E+0000  2.391411E+0000 -1.510021E+0001 -7.270121E+0000 -4.335422E+0000
  3.405253E+0000  1.938460E+0000  3.593554E-0001  1.346848E+0000  4.820371E+0000
 -1.160945E+0000  1.231893E-0001  1.521582E+0001  8.368096E+0000  1.223452E+0001
 -2.687038E+0000 -1.359350E+0000  2.142145E+0001  1.027317E+0001  1.230954E+0001
 -1.910686E+0000 -2.882437E+0000  1.964643E+0001  7.508172E+0000  8.159053E+0000
  1.674558E+0000 -4.699773E+0000  1.288415E+0001  6.777922E-0001 -4.855558E-0001
  5.375700E+0000 -5.857874E+0000  1.577742E+0000 -8.936376E+0000 -1.084431E+0001
  7.354401E+0000 -7.863999E+0000 -1.088218E+0001 -1.673093E+0001 -1.878054E+0001
  6.968687E+0000 -1.196247E+0001 -2.153404E+0001 -2.107676E+0001 -2.374120E+0001
  5.463811E+0000 -1.509357E+0001 -3.079925E+0001 -2.314416E+0001 -2.529212E+0001
  5.679740E+0000 -1.713024E+0001 -3.653578E+0001 -2.300990E+0001 -2.424788E+0001
  6.944363E+0000 -1.670431E+0001 -3.625523E+0001 -2.197571E+0001 -1.925755E+0001
  1.129073E+0001 -1.672061E+0001 -2.586653E+0001 -1.581124E+0001 -9.035132E+0000
  1.396500E+0001 -1.531064E+0001 -9.841166E+0000 -6.985903E+0000  8.667649E-0001
  1.305193E+0001 -1.482436E+0001  7.222594E+0000  4.264641E+0000  9.352653E+0000
  8.172299E+0000 -1.509719E+0001  1.934570E+0001  1.221792E+0001  1.505386E+0001
  2.319105E+0000 -1.523025E+0001  2.213547E+0001  1.377949E+0001  1.341386E+0001
  9.696328E-0001 -1.284546E+0001  1.454071E+0001  7.640822E+0000  8.190700E+0000
  2.015469E+0000 -9.362828E+0000  3.715803E+0000  2.834058E+0000  8.087751E-0001
  5.738790E+0000 -5.271427E+0000 -6.737461E+0000  1.456570E-0001 -3.795305E+0000
  7.088957E+0000 -1.891288E+0000 -1.255559E+0001  1.879537E+0000 -5.214012E+0000
  6.715432E+0000  8.136711E-0001 -1.322809E+0001  4.403964E+0000 -3.262705E+0000
  3.079504E+0000  3.747081E+0000 -8.780750E+0000  7.910410E+0000  2.401080E+0000
 -2.246332E+0000  5.416109E+0000  1.271763E+0000  1.075178E+0001  9.010778E+0000
 -6.862785E+0000  6.062929E+0000  1.140002E+0001  1.382499E+0001  1.392874E+0001
 -8.825986E+0000  7.535535E+0000  1.918749E+0001  1.300850E+0001  1.533630E+0001
 -9.493697E+0000  9.551992E+0000  2.356449E+0001  1.166575E+0001  1.333625E+0001
 -8.792132E+0000  1.362705E+0001  2.367805E+0001  9.334304E+0000  8.767795E+0000
 -8.327779E+0000  1.646610E+0001  1.996119E+0001  9.614664E+0000  4.440738E+0000
 -8.977665E+0000  1.760047E+0001  1.519250E+0001  1.145926E+0001  2.195551E+0000
 -1.092488E+0001  1.933879E+0001  9.135140E+0000  1.225260E+0001  3.643888E+0000
 -1.391795E+0001  2.010882E+0001  2.853031E+0000  1.294300E+0001  7.654005E+0000
 -1.501048E+0001  2.175087E+0001 -2.984150E+0000  1.355503E+0001  1.273042E+0001
 -1.373862E+0001  2.386854E+0001 -2.949915E+0000  1.289508E+0001  1.699541E+0001
 -1.393576E+0001  2.496805E+0001  1.010687E+0000  1.192142E+0001  1.923736E+0001
 -1.551040E+0001  2.329792E+0001  8.192583E+0000  1.142249E+0001  1.897538E+0001
 -1.716446E+0001  1.925521E+0001  1.252669E+0001  8.012742E+0000  1.428173E+0001
 -1.675742E+0001  1.598812E+0001  1.094914E+0001  1.264936E+0000  3.377233E+0000
 -1.395611E+0001  1.381698E+0001  3.599837E+0000 -6.116385E+0000 -9.590687E+0000
 -8.419627E+0000  1.202097E+0001 -5.068433E+0000 -1.263995E+0001 -1.975791E+0001
 -1.819291E+0000  9.108765E+0000 -1.145302E+0001 -1.692077E+0001 -2.280701E+0001
  3.381486E+0000  6.122384E+0000 -1.604396E+0001 -1.511723E+0001 -2.040722E+0001
  5.759946E+0000  1.250347E+0000 -1.666141E+0001 -1.100373E+0001 -1.248946E+0001
  5.302923E+0000 -3.567089E+0000 -1.566009E+0001 -6.172719E+0000 -6.565746E+0000
  3.643220E+0000 -9.016204E+0000 -1.434333E+0001 -4.857651E+0000 -3.743645E+0000
  4.412077E+0000 -1.424652E+0001 -1.490178E+0001 -9.713695E+0000 -4.754234E+0000
  6.651099E+0000 -1.835366E+0001 -1.572787E+0001 -1.588993E+0001 -9.312972E+0000
  1.066120E+0001 -2.035175E+0001 -1.619326E+0001 -2.318192E+0001 -1.573764E+0001
  1.432782E+0001 -2.112803E+0001 -1.473041E+0001 -2.760053E+0001 -2.254058E+0001
  1.755892E+0001 -2.201625E+0001 -1.111616E+0001 -2.606931E+0001 -2.414612E+0001
  1.676849E+0001 -2.404720E+0001 -7.620473E+0000 -1.980425E+0001 -2.114932E+0001
  1.433552E+0001 -2.597746E+0001 -4.939422E+0000 -1.161725E+0001 -1.690849E+0001
  1.146544E+0001 -2.742028E+0001 -5.101896E+0000 -4.487541E+0000 -1.265639E+0001
  9.874346E+0000 -2.794000E+0001 -7.195746E+0000  3.238135E-0001 -9.252587E+0000
  1.151685E+0001 -2.659248E+0001 -9.351093E+0000  2.352019E+0000 -6.971854E+0000
  1.448835E+0001 -2.264654E+0001 -1.135761E+0001  1.032851E+0000 -3.188927E+0000
  1.742339E+0001 -1.893136E+0001 -8.669712E+0000 -1.533022E+0000  5.432880E-0001
  1.742507E+0001 -1.560790E+0001 -3.751234E+0000 -1.107160E+0000  6.353447E+0000
  1.399118E+0001 -1.382754E+0001  3.709461E+0000  1.243798E+0000  1.138525E+0001
  7.110371E+0000 -1.364638E+0001  9.080580E+0000  2.940999E+0000  1.227851E+0001
  7.241056E-0001 -1.300024E+0001  9.852834E+0000  2.426352E+0000  9.040262E+0000
 -2.512622E+0000 -1.184080E+0001  6.967799E+0000  7.781888E-0002  2.721855E+0000
 -2.724185E+0000 -8.532181E+0000  3.143659E+0000 -2.203370E+0000 -3.889422E+0000
  9.908325E-0001 -3.103576E+0000  1.956758E+0000 -2.095552E+0000 -6.779389E+0000
  4.039321E+0000  3.157219E+0000  6.991283E+0000  2.645311E+0000 -2.207104E+0000
  4.711991E+0000  7.237844E+0000  1.364285E+0001  1.167051E+0001  8.504405E+0000
  1.892792E+0000  1.042868E+0001  2.091900E+0001  2.035961E+0001  1.967817E+0001
 -5.846952E+0000  1.213118E+0001  2.557745E+0001  2.702569E+0001  2.893735E+0001
 -1.164105E+0001  1.417966E+0001  2.417009E+0001  2.839080E+0001  3.172866E+0001
 -1.582338E+0001  1.626018E+0001  1.978530E+0001  2.237815E+0001  2.606221E+0001
 -1.660955E+0001  1.614284E+0001  1.289326E+0001  1.311152E+0001  1.590176E+0001
 -1.317867E+0001  1.766351E+0001  3.671751E+0000  1.805840E+0000  4.411138E+0000
 -8.038390E+0000  1.938253E+0001 -3.357177E+0000 -5.186229E+0000 -4.157680E+0000
 -5.779815E+0000  2.037966E+0001 -7.943008E+0000 -8.660539E+0000 -8.779220E+0000
 -6.012692E+0000  2.039396E+0001 -6.184277E+0000 -6.261426E+0000 -8.503033E+0000
 -8.481296E+0000  1.966639E+0001 -5.704706E-0001 -1.046917E+0000 -2.783765E+0000
 -1.209941E+0001  1.733549E+0001  5.758135E+0000  6.153193E+0000  3.704113E+0000
 -1.356939E+0001  1.642163E+0001  1.075045E+0001  1.098654E+0001  9.453505E+0000
 -1.146148E+0001  1.670011E+0001  1.450666E+0001  1.185841E+0001  1.262064E+0001
 -7.666542E+0000  1.515818E+0001  1.732255E+0001  9.143557E+0000  1.197562E+0001
 -5.672959E+0000  1.194183E+0001  1.398588E+0001  3.427448E+0000  7.913484E+0000
 -2.751254E+0000  8.160556E+0000  3.852550E+0000 -3.505433E+0000  1.284277E+0000
 -1.155381E+0000  4.812888E+0000 -8.835291E+0000 -9.511039E+0000 -8.224173E+0000
 -3.213877E-0001  1.360067E+0000 -2.012084E+0001 -1.487591E+0001 -1.864628E+0001
 -7.517552E-0001 -1.869544E+0000 -2.553336E+0001 -1.695411E+0001 -2.665516E+0001
 -2.346991E+0000 -4.586347E+0000 -2.761785E+0001 -1.543088E+0001 -2.937672E+0001
 -9.977866E-0001 -6.977968E+0000 -2.403335E+0001 -1.274958E+0001 -2.520312E+0001
  3.894002E-0001 -7.705682E+0000 -1.745512E+0001 -8.861975E+0000 -1.631549E+0001
  4.097164E+0000 -7.725960E+0000 -6.470570E+0000 -4.193489E+0000 -4.984033E+0000
  9.183810E+0000 -7.472327E+0000  4.714622E+0000  1.137419E+0000  6.488010E+0000
  1.112476E+0001 -8.451726E+0000  1.242607E+0001  5.249100E+0000  1.752905E+0001
  1.027970E+0001 -1.040563E+0001  1.356322E+0001  4.475867E+0000  2.149732E+0001
  5.112921E+0000 -1.149799E+0001  9.234527E+0000 -1.058431E+0000  1.567118E+0001
 -9.804916E-0001 -1.388091E+0001  4.224165E-0001 -6.454914E+0000  2.610890E+0000
 -2.346135E+0000 -1.470448E+0001 -1.023304E+0001 -1.482437E+0001 -1.416784E+0001
 -2.541886E-0002 -1.209389E+0001 -1.923555E+0001 -2.094150E+0001 -2.739770E+0001
  5.855417E+0000 -6.254106E+0000 -2.243389E+0001 -1.874863E+0001 -3.259472E+0001
  9.759473E+0000 -3.685482E-0002 -1.423541E+0001 -7.514906E+0000 -2.333043E+0001
  7.511387E+0000  3.921769E+0000  2.971491E+0000  1.040662E+0001 -2.033569E+0000
 -2.629313E-0001  6.183156E+0000  2.220744E+0001  2.679368E+0001  2.050615E+0001
 -8.774562E+0000  6.471631E+0000  3.713396E+0001  3.574232E+0001  3.767387E+0001
 -1.443599E+0001  7.650365E+0000  4.227016E+0001  3.384853E+0001  4.355940E+0001
 -1.485591E+0001  1.000745E+0001  3.614487E+0001  2.412067E+0001  3.723167E+0001
 -1.246066E+0001  1.377265E+0001  2.225511E+0001  1.123439E+0001  2.302157E+0001
 -8.028481E+0000  1.551242E+0001  6.536766E+0000  8.097180E-0001  7.145859E+0000
 -3.312915E+0000  1.614081E+0001 -6.512216E+0000 -5.034702E+0000 -8.015593E+0000
 -3.585849E-0001  1.627858E+0001 -1.660004E+0001 -6.740704E+0000 -1.856002E+0001
 -8.642548E-0001  1.384286E+0001 -1.845506E+0001 -4.648937E+0000 -2.277074E+0001
 -2.188544E+0000  9.162539E+0000 -1.539710E+0001 -2.136542E+0000 -1.977886E+0001
 -5.117862E+0000  3.765083E+0000 -1.127222E+0001 -2.735086E+0000 -1.524272E+0001
 -4.607566E+0000 -7.669568E-0001 -6.951152E+0000 -7.452741E+0000 -1.032559E+0001
 -1.494460E+0000 -3.333748E+0000 -3.194643E+0000 -1.321979E+0001 -7.826130E+0000
  2.832922E+0000 -3.519297E+0000 -1.758983E+0000 -1.753344E+0001 -4.213366E+0000
  6.121361E+0000 -3.962690E+0000  3.049810E-0001 -1.615993E+0001  8.502244E-0001
  8.064475E+0000 -5.124984E+0000  1.116762E+0000 -1.129653E+0001  4.247059E+0000
  8.361591E+0000 -7.466447E+0000 -8.982277E-0001 -5.181478E+0000  5.009889E+0000
  7.265252E+0000 -8.285099E+0000 -4.857714E+0000  6.107912E-0001  1.490892E+0000
  4.969619E+0000 -8.266514E+0000 -9.091155E+0000  3.038258E+0000 -2.716748E+0000
  2.376123E+0000 -1.034329E+0001 -1.330156E+0001  3.083076E+0000 -5.593147E+0000
  8.848341E-0001 -1.233667E+0001 -1.610245E+0001 -1.236765E-0001 -9.249469E+0000
  1.702773E+0000 -1.243634E+0001 -1.684592E+0001 -6.025892E+0000 -1.389461E+0001
  2.856868E+0000 -9.814298E+0000 -1.378465E+0001 -1.161632E+0001 -1.476990E+0001
  3.356233E+0000 -5.713743E+0000 -5.540090E+0000 -1.277061E+0001 -9.871024E+0000
  4.424251E+0000 -2.343920E+0000  6.325879E+0000 -5.646805E+0000  8.621057E-0001
  2.976323E+0000  5.169678E-0001  1.915450E+0001  6.520145E+0000  1.367163E+0001
  2.268347E+0000  2.703135E+0000  2.699807E+0001  1.811654E+0001  2.514876E+0001
  9.544267E-0002  3.498743E+0000  2.965023E+0001  2.725997E+0001  3.122941E+0001
 -2.251796E+0000  3.273322E+0000  2.416858E+0001  2.951022E+0001  2.850126E+0001
 -4.014199E+0000  3.099359E+0000  1.277571E+0001  2.202421E+0001  1.775357E+0001
 -3.906277E+0000  2.896604E+0000 -2.102801E+0000  6.632977E+0000  3.048432E+0000
 -2.836029E+0000  4.079704E+0000 -1.521270E+0001 -1.024582E+0001 -1.280791E+0001
 -1.752754E+0000  5.391059E+0000 -2.012143E+0001 -1.973337E+0001 -2.149018E+0001
 -1.123212E+0000  6.450497E+0000 -1.659569E+0001 -2.010506E+0001 -2.274368E+0001
 -2.509609E+0000  5.790869E+0000 -5.721462E+0000 -1.364502E+0001 -1.398665E+0001
 -3.904358E+0000  3.900819E+0000  7.273025E+0000 -3.837980E+0000 -2.389758E+0000
 -4.130235E+0000  3.663018E+0000  1.634310E+0001  2.334080E+0000  9.229504E+0000
 -3.297555E+0000  3.898680E+0000  2.087956E+0001  6.439539E+0000  1.821138E+0001
 -2.355832E+0000  2.356625E+0000  1.967547E+0001  1.074641E+0001  2.201645E+0001
 -3.244045E-0001  7.435047E-0001  1.284959E+0001  1.256353E+0001  1.637536E+0001
  2.631976E+0000 -2.066059E+0000  1.280278E+0000  9.899535E+0000  4.818282E+0000
  4.447791E+0000 -5.921430E+0000 -1.121886E+0001  1.245855E+0000 -9.923617E+0000
  6.597812E+0000 -1.097407E+0001 -2.480035E+0001 -1.197959E+0001 -2.290275E+0001
  8.403665E+0000 -1.656678E+0001 -3.522452E+0001 -2.705644E+0001 -3.378688E+0001
  9.155383E+0000 -2.149794E+0001 -3.915892E+0001 -4.065459E+0001 -4.037460E+0001
  9.048352E+0000 -2.613695E+0001 -3.638837E+0001 -4.751786E+0001 -3.990174E+0001
  1.148694E+0001 -2.897469E+0001 -3.177832E+0001 -4.750953E+0001 -3.289683E+0001
  1.563537E+0001 -3.079496E+0001 -2.203990E+0001 -3.597475E+0001 -2.068966E+0001
  1.969119E+0001 -3.112327E+0001 -1.239989E+0001 -1.743400E+0001 -8.445104E+0000
  2.143465E+0001 -2.991221E+0001 -2.894915E+0000  2.073218E+0000  2.864442E+0000
  2.202094E+0001 -2.736431E+0001  5.189429E+0000  1.803674E+0001  1.126449E+0001
  2.057905E+0001 -2.565901E+0001  1.088594E+0001  2.806442E+0001  1.468514E+0001
  1.467905E+0001 -2.383619E+0001  1.225277E+0001  2.858506E+0001  1.113954E+0001
  9.640764E+0000 -1.952745E+0001  8.487230E+0000  1.874481E+0001  2.329174E+0000
  5.373025E+0000 -1.418570E+0001  4.309306E+0000  6.145838E+0000 -5.785703E+0000
  3.121936E+0000 -7.909961E+0000  1.963050E+0000 -5.346912E+0000 -9.102869E+0000
  2.411959E+0000 -1.035628E+0000  4.764683E+0000 -1.221608E+0001 -4.786027E+0000
  1.607090E-0001  3.275634E+0000  1.134614E+0001 -1.017063E+0001  5.086711E+0000
 -4.263020E+0000  8.729375E+0000  1.623624E+0001 -1.367050E+0000  1.822063E+0001
 -1.092787E+0001  1.335919E+0001  2.153890E+0001  1.356051E+0001  2.840249E+0001
 -1.475241E+0001  1.557717E+0001  2.558541E+0001  2.686992E+0001  3.532525E+0001
 -1.580372E+0001  1.901110E+0001  2.388921E+0001  3.407149E+0001  3.276430E+0001
 -1.588061E+0001  2.139216E+0001  2.037858E+0001  3.565431E+0001  2.490633E+0001
 -1.298153E+0001  2.302010E+0001  1.546893E+0001  2.918301E+0001  1.430069E+0001
 -1.008106E+0001  2.358797E+0001  1.009732E+0001  1.766691E+0001  4.825594E+0000
 -7.574582E+0000  2.274790E+0001  5.111101E+0000  3.959897E+0000 -1.547225E+0000
 -8.949560E+0000  2.021174E+0001  1.908075E+0000 -9.223497E+0000 -6.197809E+0000
 -1.117761E+0001  1.816993E+0001 -2.249585E+0000 -1.810975E+0001 -1.044215E+0001
 -1.145204E+0001  1.466719E+0001 -3.609348E+0000 -1.925523E+0001 -9.087012E+0000
 -1.283493E+0001  1.138790E+0001 -4.370048E+0000 -1.735206E+0001 -7.479612E+0000
 -1.013035E+0001  8.303358E+0000 -5.751568E+0000 -1.187755E+0001 -5.654147E+0000
 -6.124281E+0000  4.846773E+0000 -7.130282E+0000 -4.068341E+0000 -3.875949E+0000
 -2.415725E+0000  1.073587E+0000 -7.202469E+0000  2.152066E+0000 -6.119718E-0001
  1.373775E+0000 -2.765700E+0000 -7.627737E+0000  4.533752E+0000 -3.499973E-0001
  3.550616E+0000 -7.771310E+0000 -1.085927E+0001  3.680864E+0000 -3.841563E+0000
  5.876089E+0000 -1.230125E+0001 -1.770940E+0001 -2.986486E+0000 -9.815655E+0000
  9.278157E+0000 -1.421491E+0001 -2.282753E+0001 -1.364694E+0001 -1.734837E+0001
  1.127814E+0001 -1.510398E+0001 -2.363804E+0001 -2.140105E+0001 -2.069284E+0001
  1.000230E+0001 -1.605979E+0001 -1.936779E+0001 -2.501874E+0001 -2.109167E+0001
  8.822886E+0000 -1.523412E+0001 -1.344504E+0001 -2.348836E+0001 -1.740639E+0001
  7.082185E+0000 -1.417810E+0001 -5.165771E+0000 -1.481680E+0001 -8.368077E+0000
  4.574788E+0000 -1.239956E+0001  2.656804E+0000 -2.322709E+0000  2.875795E-0001
  2.456393E+0000 -1.094431E+0001  7.082018E+0000  1.047339E+0001  9.889777E+0000
  2.285841E+0000 -8.669583E+0000  8.678744E+0000  1.854826E+0001  1.699211E+0001
  2.148566E+0000 -4.500140E+0000  7.614718E+0000  2.191448E+0001  1.953426E+0001
  2.714024E+0000 -1.599324E-0001  8.581584E+0000  2.079498E+0001  2.018010E+0001
  2.086044E+0000  1.077814E+0000  1.042048E+0001  1.670189E+0001  1.768924E+0001
  1.763173E-0001  6.603851E-0001  1.062470E+0001  7.612572E+0000  1.223223E+0001
 -2.846778E+0000 -1.285846E+0000  7.326954E+0000 -1.804945E+0000  3.598136E+0000
 -4.188185E+0000 -2.534322E+0000 -8.687021E-0002 -9.917390E+0000 -7.972860E+0000
 -2.496628E+0000 -1.805918E+0000 -8.390930E+0000 -1.697472E+0001 -1.734562E+0001
  4.754954E-0001  7.501925E-0001 -1.412712E+0001 -1.740115E+0001 -2.040436E+0001
  3.015140E+0000  3.500287E+0000 -1.276477E+0001 -1.187255E+0001 -1.523148E+0001
  4.257050E+0000  4.295018E+0000 -4.746317E+0000 -1.335328E+0000 -4.696444E+0000
  1.004141E+0000  2.364354E+0000  4.923997E+0000  9.606789E+0000  5.961527E+0000
 -1.630117E+0000 -1.198097E+0000  1.076354E+0001  1.550847E+0001  1.419031E+0001
 -1.931395E+0000 -4.280686E+0000  1.117516E+0001  1.362547E+0001  1.476761E+0001
 -2.034271E-0001 -6.464586E+0000  4.434140E+0000  4.059419E+0000  7.630108E+0000
  4.506156E+0000 -7.752356E+0000 -3.958461E+0000 -8.150737E+0000 -4.199908E+0000
  1.013611E+0001 -8.274716E+0000 -1.493807E+0001 -1.863971E+0001 -1.654682E+0001
  1.281293E+0001 -8.305221E+0000 -2.270806E+0001 -2.312302E+0001 -2.407608E+0001
  1.231447E+0001 -9.857970E+0000 -2.430832E+0001 -2.091964E+0001 -2.320204E+0001
  8.144384E+0000 -1.165037E+0001 -2.054466E+0001 -1.399042E+0001 -1.687542E+0001
  3.173284E+0000 -1.347194E+0001 -1.432393E+0001 -6.271588E+0000 -8.259034E+0000
  2.698353E-0001 -1.504321E+0001 -7.982870E+0000 -3.822698E-0001  7.537133E-0001
  2.757870E+0000 -1.432653E+0001 -1.860805E+0000  4.739790E+0000  5.587758E+0000
  8.224473E+0000 -1.154522E+0001  4.492194E+0000  6.003363E+0000  6.126346E+0000
  1.273381E+0001 -8.064273E+0000  1.054924E+0001  6.273379E+0000  7.476605E+0000
  1.370735E+0001 -7.140931E+0000  1.560474E+0001  6.211450E+0000  7.993076E+0000
  1.026191E+0001 -7.427740E+0000  1.577210E+0001  5.101399E+0000  5.493369E+0000
  3.037309E+0000 -7.031836E+0000  1.029275E+0001  1.843083E+0000 -1.336971E+0000
 -4.529478E+0000 -5.839085E+0000  9.119958E-0001 -2.685503E+0000 -6.281444E+0000
 -8.884936E+0000 -3.393287E+0000 -7.247765E+0000 -5.436880E+0000 -7.705074E+0000
 -7.914001E+0000  1.678526E+0000 -1.107088E+0001 -4.423943E+0000 -5.281984E+0000
 -3.049328E+0000  7.216165E+0000 -6.592926E+0000  2.054611E+0000  1.871784E+0000
  3.319979E-0001  1.279491E+0001  4.896354E+0000  1.048116E+0001  1.442555E+0001
 -7.599699E-0001  1.577308E+0001  2.052228E+0001  2.118854E+0001  2.601955E+0001
 -4.391551E+0000  1.520147E+0001  3.411533E+0001  2.983433E+0001  3.393751E+0001
 -9.858295E+0000  1.201426E+0001  3.839448E+0001  2.985003E+0001  3.221527E+0001
 -1.172921E+0001  1.036462E+0001  2.855466E+0001  1.830879E+0001  1.922456E+0001
 -1.165963E+0001  7.310183E+0000  1.052985E+0001  1.965486E+0000  2.082537E+0000
 -8.797166E+0000  3.891783E+0000 -1.238131E+0001 -1.651392E+0001 -1.691675E+0001
 -2.806775E+0000  2.032709E+0000 -3.442372E+0001 -3.271412E+0001 -3.229035E+0001
  3.014891E+0000  2.472752E+0000 -4.707594E+0001 -3.814925E+0001 -4.003147E+0001
  6.765485E+0000  3.480742E+0000 -4.536153E+0001 -3.199931E+0001 -3.259805E+0001
  8.041398E+0000  5.217201E+0000 -2.843912E+0001 -1.592800E+0001 -1.440036E+0001
  4.460614E+0000  4.453324E+0000 -2.644107E+0000  7.238795E+0000  7.462692E+0000
 -2.377623E+0000  3.458340E+0000  2.173770E+0001  2.783763E+0001  2.621177E+0001
 -7.274421E+0000  3.279054E+0000  3.779948E+0001  3.759909E+0001  3.636988E+0001
 -9.733923E+0000  2.592096E+0000  4.107336E+0001  3.693384E+0001  3.600216E+0001
 -6.638022E+0000  1.643351E+0000  3.144264E+0001  2.442101E+0001  2.443788E+0001
 -5.390634E-0001  3.542239E+0000  1.396031E+0001  4.341598E+0000  6.661683E+0000
  5.578592E+0000  6.237460E+0000 -5.067054E+0000 -1.332970E+0001 -1.047990E+0001
  5.535269E+0000  7.197828E+0000 -1.954022E+0001 -2.552372E+0001 -2.075798E+0001
  1.156046E+0000  4.752653E+0000 -2.598134E+0001 -2.738079E+0001 -2.276500E+0001
 -6.107411E+0000  1.068492E+0000 -2.662135E+0001 -2.473206E+0001 -1.789479E+0001
 -1.107304E+0001 -2.774369E+0000 -2.331884E+0001 -1.555314E+0001 -9.752170E+0000
 -1.055964E+0001 -5.724818E+0000 -1.753390E+0001 -6.821853E+0000 -3.201560E+0000
 -3.192592E+0000 -5.013201E+0000 -9.444660E+0000  7.942160E-0001  1.085663E+0000
  6.705802E+0000 -1.687954E+0000  1.438343E+0000  8.054981E+0000  7.397405E+0000
  1.405015E+0001  1.595131E+0000  1.353939E+0001  1.676405E+0001  1.351952E+0001
  1.312016E+0001  1.216669E+0000  2.464160E+0001  2.262841E+0001  1.926038E+0001
  5.887501E+0000 -1.911699E+0000  2.735506E+0001  2.221861E+0001  1.903551E+0001
 -2.632650E+0000 -5.890032E+0000  1.941388E+0001  1.338555E+0001  1.136019E+0001
 -8.672781E+0000 -8.786818E+0000  2.252218E+0000 -3.599364E+0000 -3.940152E+0000
 -7.117169E+0000 -1.004564E+0001 -1.871341E+0001 -2.299345E+0001 -2.160444E+0001
  3.558795E-0002 -7.416928E+0000 -3.707313E+0001 -3.491820E+0001 -3.443806E+0001
  9.656217E+0000 -5.795349E+0000 -4.200804E+0001 -3.420834E+0001 -3.417419E+0001
  1.854731E+0001 -4.631537E+0000 -3.477815E+0001 -2.328479E+0001 -2.213186E+0001
  1.911229E+0001 -6.649062E+0000 -1.896093E+0001 -4.721592E+0000 -4.801490E+0000
  1.214762E+0001 -1.210494E+0001  1.328732E+0000  1.231210E+0001  9.505532E+0000
  2.068600E+0000 -1.649477E+0001  1.344234E+0001  2.024166E+0001  1.496934E+0001
 -3.934692E+0000 -1.790430E+0001  1.489300E+0001  1.520475E+0001  1.071192E+0001
 -3.275018E+0000 -1.479581E+0001  7.574047E+0000  2.669585E+0000  1.428072E+0000
  3.779408E+0000 -8.637251E+0000 -5.340351E-0001 -8.404528E+0000 -7.704208E+0000
  9.734892E+0000 -2.327968E+0000 -4.712698E+0000 -1.264756E+0001 -1.064711E+0001
  1.105873E+0001  2.295134E+0000 -2.848282E+0000 -8.091645E+0000 -5.599655E+0000
  6.941005E+0000  5.165046E+0000  2.899017E+0000  3.043715E+0000  3.983100E+0000
 -1.221824E+0000  4.745870E+0000  1.038812E+0001  1.562214E+0001  1.431181E+0001
 -9.483683E+0000  4.458876E+0000  1.486376E+0001  2.080030E+0001  2.185371E+0001
 -1.502764E+0001  7.084312E+0000  1.456870E+0001  1.888749E+0001  2.278815E+0001
 -1.568837E+0001  1.228699E+0001  1.278159E+0001  1.604446E+0001  1.991528E+0001
 -1.130887E+0001  1.902008E+0001  1.214475E+0001  1.397617E+0001  1.608267E+0001
 -7.190456E+0000  2.559492E+0001  1.575071E+0001  1.516955E+0001  1.329192E+0001
 -6.054862E+0000  2.839953E+0001  2.140062E+0001  1.897616E+0001  1.592290E+0001
 -1.064230E+0001  2.836774E+0001  2.490098E+0001  2.194558E+0001  1.908985E+0001
 -1.603343E+0001  2.655226E+0001  2.349575E+0001  2.052385E+0001  1.851805E+0001
 -2.013537E+0001  2.310234E+0001  1.698279E+0001  1.389861E+0001  1.333334E+0001
 -2.169956E+0001  1.880876E+0001  5.350501E+0000  3.006742E+0000  4.865242E+0000
 -1.983327E+0001  1.619819E+0001 -9.210373E+0000 -9.030026E+0000 -6.051612E+0000
 -1.491431E+0001  1.380022E+0001 -1.964163E+0001 -1.773277E+0001 -1.345970E+0001
 -6.176173E+0000  1.249928E+0001 -2.514463E+0001 -2.003005E+0001 -1.746858E+0001
  1.071582E+0000  9.926257E+0000 -2.282059E+0001 -1.612028E+0001 -1.678389E+0001
  4.805026E+0000  5.136207E+0000 -1.593610E+0001 -7.262695E+0000 -1.197992E+0001
  3.574336E+0000 -1.067947E-0001 -7.529200E+0000 -8.018433E-0001 -7.714417E+0000
 -7.003664E-0001 -5.754600E+0000 -4.149413E-0001  1.270448E+0000 -5.666292E+0000
 -2.688247E+0000 -9.655388E+0000  2.093168E+0000 -1.049950E+0000 -7.088912E+0000
 -2.429053E+0000 -1.051159E+0001 -9.469962E-0001 -9.315554E+0000 -9.132820E+0000
  2.003402E+0000 -8.827504E+0000 -6.696914E+0000 -1.544059E+0001 -9.678911E+0000
  5.914956E+0000 -5.247755E+0000 -1.038829E+0001 -1.737431E+0001 -7.204932E+0000
  1.077168E+0001 -1.551635E+0000 -7.472232E+0000 -1.062591E+0001  9.659461E-0001
  1.292033E+0001  8.914683E-0001 -3.150053E-0001  1.550728E+0000  1.161297E+0001
  8.020885E+0000  5.085690E-0001  8.702118E+0000  1.271854E+0001  2.127207E+0001
 -7.148225E-0001 -1.551757E-0001  1.638214E+0001  1.876965E+0001  2.333377E+0001
 -8.831340E+0000 -9.428825E-0001  1.729684E+0001  1.916656E+0001  1.637929E+0001
 -1.020226E+0001 -4.488598E-0001  1.248213E+0001  1.318777E+0001  4.405292E+0000
 -6.794193E+0000  1.116702E+0000  4.008839E+0000  2.991658E+0000 -8.536072E+0000
 -1.651418E+0000  6.991224E+0000 -2.721609E+0000 -4.631734E+0000 -1.618223E+0001
  1.529165E+0000  1.278185E+0001 -3.591967E+0000 -4.623536E+0000 -1.185261E+0001
 -2.459731E-0001  1.671286E+0001  3.227764E+0000  1.817284E+0000  1.597048E+0000
 -7.072078E+0000  1.783574E+0001  1.265202E+0001  1.242973E+0001  1.800644E+0001
 -1.450073E+0001  1.704539E+0001  2.187065E+0001  2.082262E+0001  2.950728E+0001
 -1.841116E+0001  1.545217E+0001  2.426266E+0001  2.470231E+0001  3.229973E+0001
 -1.839255E+0001  1.679799E+0001  1.850536E+0001  2.105570E+0001  2.652012E+0001
 -1.485440E+0001  1.946585E+0001  8.438053E+0000  1.501161E+0001  1.614424E+0001
 -9.013380E+0000  2.095611E+0001 -1.594740E+0000  1.049008E+0001  4.667993E+0000
 -6.053554E+0000  2.237118E+0001 -7.763229E+0000  7.784106E+0000 -4.007815E+0000
 -6.655266E+0000  2.160289E+0001 -8.062103E+0000  7.318067E+0000 -9.457493E+0000
 -9.886098E+0000  1.801188E+0001 -3.713247E+0000  6.411225E+0000 -1.125152E+0001
 -1.406468E+0001  1.306820E+0001 -8.282248E-0001  4.161596E+0000 -1.005586E+0001
 -1.387355E+0001  1.050715E+0001 -5.373721E-0001 -3.074849E+0000 -8.428920E+0000
 -1.100025E+0001  8.049920E+0000 -3.836509E+0000 -9.692577E+0000 -6.542832E+0000
 -4.242047E+0000  7.214023E+0000 -7.014937E+0000 -1.492379E+0001 -4.543353E+0000
  2.629576E+0000  4.919981E+0000 -9.330513E+0000 -1.470132E+0001 -1.213732E+0000
  5.859416E+0000  2.664968E+0000 -9.753427E+0000 -1.172023E+0001 -6.108921E-0001
  5.203957E+0000 -6.988574E-0001 -1.020870E+0001 -5.661328E+0000  1.080425E-0001
  2.464738E+0000 -5.215170E+0000 -1.027356E+0001 -1.138349E+0000 -2.016651E+0000
  1.140305E+0000 -8.513969E+0000 -1.265453E+0001 -6.726462E-0001 -9.401537E+0000
  1.158402E+0000 -1.059251E+0001 -1.249721E+0001 -4.600540E+0000 -1.687975E+0001
  3.058232E+0000 -1.248223E+0001 -1.167509E+0001 -8.212025E+0000 -2.114708E+0001
  5.821666E+0000 -1.487264E+0001 -1.175837E+0001 -1.264896E+0001 -2.272297E+0001
  1.137278E+0001 -1.529258E+0001 -1.434715E+0001 -1.604430E+0001 -2.106158E+0001
  1.560883E+0001 -1.437727E+0001 -1.493547E+0001 -1.698733E+0001 -1.396651E+0001
  1.463997E+0001 -1.341106E+0001 -1.208511E+0001 -1.359402E+0001 -1.942327E+0000
  1.265480E+0001 -1.310257E+0001 -4.740864E+0000 -7.955504E+0000  8.485704E+0000
  6.363006E+0000 -1.312845E+0001  2.183007E+0000 -1.672798E+0000  1.326063E+0001
  5.685624E-0001 -1.338232E+0001  7.010219E+0000  4.936620E+0000  1.085165E+0001
 -1.059616E+0000 -1.122744E+0001  9.837421E+0000  8.262684E+0000  2.318882E+0000
 -4.064048E-0001 -6.256570E+0000  1.082115E+0001  7.678039E+0000 -7.389786E+0000
  2.434698E+0000 -1.731607E+0000  1.306415E+0001  5.245665E+0000 -1.137751E+0001
  4.754325E+0000  1.395035E+0000  1.378688E+0001  5.584005E+0000 -7.737953E+0000
  3.806508E+0000  2.433436E+0000  1.403762E+0001  6.671913E+0000  1.039087E+0000
  8.113925E-0001  2.438607E+0000  1.203253E+0001  6.198363E+0000  1.079626E+0001
 -1.690059E+0000  1.657808E+0000  5.833812E+0000  5.725331E+0000  1.743049E+0001
 -4.887492E+0000  4.685476E-0001 -1.898937E+0000  4.556589E+0000  1.883539E+0001
 -6.708059E+0000 -1.667728E-0001 -1.097318E+0001  1.981440E+0000  1.422166E+0001
 -5.433741E+0000  1.895002E+0000 -1.692581E+0001 -1.960891E+0000  3.490252E+0000
 -3.439810E+0000  5.090768E+0000 -1.603800E+0001 -4.263778E+0000 -6.837295E+0000
 -5.707815E-0001  7.067195E+0000 -6.231827E+0000 -2.015369E+0000 -1.224151E+0001
  2.908699E+0000  6.469978E+0000  8.769671E+0000  4.635812E+0000 -1.148374E+0001
  3.365671E+0000  4.783742E+0000  2.167748E+0001  9.619858E+0000 -8.531235E+0000
  1.530415E+0000  4.768827E-0001  2.667786E+0001  1.000189E+0001 -3.151433E+0000
 -5.709118E-0001 -5.023197E+0000  2.035442E+0001  2.787793E+0000 -8.414363E-0001
 -1.183548E+0000 -8.834352E+0000  2.757644E+0000 -1.064045E+0001 -2.590091E+0000
  2.682716E+0000 -9.032094E+0000 -1.889345E+0001 -2.513575E+0001 -6.846906E+0000
  7.451005E+0000 -9.188705E+0000 -3.402602E+0001 -3.158859E+0001 -1.024107E+0001
  1.076663E+0001 -9.198141E+0000 -3.935820E+0001 -3.018246E+0001 -1.271937E+0001
  1.211842E+0001 -9.710458E+0000 -3.462100E+0001 -2.178302E+0001 -1.061102E+0001
  1.128392E+0001 -1.115627E+0001 -2.028440E+0001 -1.075615E+0001 -6.346443E+0000
  7.790020E+0000 -1.234416E+0001 -2.014126E+0000  6.257749E-0002 -3.187684E+0000
  4.222221E+0000 -1.373250E+0001  1.192607E+0001  6.538528E+0000 -2.133096E+0000
  2.957428E+0000 -1.298239E+0001  1.963269E+0001  1.005526E+0001 -2.900249E+0000
  4.295394E+0000 -1.078684E+0001  2.056445E+0001  1.031721E+0001 -5.021920E+0000
  5.177420E+0000 -8.432694E+0000  1.571202E+0001  7.574868E+0000 -2.654801E+0000
  5.744984E+0000 -4.647474E+0000  7.337694E+0000  5.078810E+0000  1.066956E+0000
  4.006194E+0000 -7.531883E-0001  1.225950E+0000  3.989723E+0000  6.775109E+0000
  2.499671E+0000  2.885107E+0000 -1.905293E+0000  4.004707E+0000  1.325987E+0001
 -2.796247E-0001  4.929732E+0000 -6.085892E-0001  7.501293E+0000  1.678450E+0001
 -5.319647E+0000  6.491638E+0000  3.880726E+0000  1.169389E+0001  1.811620E+0001
 -9.309395E+0000  9.926186E+0000  9.354303E+0000  1.311167E+0001  1.579570E+0001
 -1.079364E+0001  1.265455E+0001  1.710102E+0001  1.341730E+0001  1.097265E+0001
 -1.105476E+0001  1.511992E+0001  2.385413E+0001  1.055582E+0001  5.741186E+0000
 -1.058659E+0001  1.825021E+0001  2.756824E+0001  9.551368E+0000  1.321598E+0000
 -8.423831E+0000  1.987734E+0001  2.740063E+0001  9.887165E+0000  4.373551E-0001
 -6.702104E+0000  1.905712E+0001  2.154595E+0001  9.969149E+0000  2.188533E+0000
 -5.754865E+0000  1.818473E+0001  9.938800E+0000  8.272339E+0000  6.403038E+0000
 -6.643394E+0000  1.683471E+0001 -2.768684E+0000  4.102263E+0000  9.303068E+0000
 -1.042265E+0001  1.342242E+0001 -1.380737E+0001  1.860151E+0000  9.784085E+0000
 -1.404469E+0001  1.046745E+0001 -2.191763E+0001 -3.689599E+0000  5.579289E+0000
 -1.204931E+0001  9.047124E+0000 -2.386192E+0001 -1.016923E+0001 -2.368405E+0000
 -7.371444E+0000  9.043925E+0000 -1.771299E+0001 -1.305094E+0001 -7.692159E+0000
 -5.032870E+0000  8.701123E+0000 -3.927681E+0000 -1.218066E+0001 -1.075995E+0001
 -1.983359E+0000  8.904280E+0000  1.033307E+0001 -7.193706E+0000 -1.074071E+0001
 -2.827892E-0001  7.712700E+0000  2.096490E+0001  1.094738E+0000 -5.842769E+0000
  9.055167E-0001  5.662624E+0000  2.640352E+0001  8.745308E+0000  1.733530E+0000
 -5.228755E-0002  6.433907E-0001  2.233285E+0001  1.054351E+0001  6.475715E+0000
 -2.252759E+0000 -5.283780E+0000  8.202239E+0000  5.420292E+0000  3.914032E+0000
 -2.077544E+0000 -9.278460E+0000 -1.270627E+0001 -6.614543E+0000 -3.939017E+0000
  1.008752E+0000 -1.047275E+0001 -2.975441E+0001 -1.993566E+0001 -1.515652E+0001
  5.914967E+0000 -1.042386E+0001 -3.922721E+0001 -2.883200E+0001 -2.356966E+0001
  1.080478E+0001 -9.296500E+0000 -3.627090E+0001 -2.842859E+0001 -2.382827E+0001
  1.291050E+0001 -1.026488E+0001 -2.450765E+0001 -1.950347E+0001 -1.683577E+0001
  1.045235E+0001 -1.251656E+0001 -7.568728E+0000 -5.643084E+0000 -7.469337E+0000
  6.718568E+0000 -1.633264E+0001  7.511662E+0000  5.607057E+0000 -1.016286E+0000
  4.164005E+0000 -1.835352E+0001  1.481741E+0001  9.834510E+0000 -4.833938E-0001
  5.171689E+0000 -1.977374E+0001  1.402014E+0001  6.547645E+0000 -2.175553E+0000
  8.516275E+0000 -1.788230E+0001  5.473475E+0000 -2.688816E+0000 -3.919820E+0000
  1.134173E+0001 -1.483049E+0001 -5.037755E+0000 -1.223864E+0001 -3.841271E+0000
  1.406328E+0001 -1.215461E+0001 -1.257409E+0001 -1.572813E+0001 -9.028002E-0001
  1.267060E+0001 -1.085944E+0001 -1.593312E+0001 -1.242619E+0001  2.626586E+0000
  6.933117E+0000 -9.047423E+0000 -1.522285E+0001 -6.514905E+0000  6.368204E+0000
  6.468514E-0001 -6.600458E+0000 -1.109741E+0001  1.574944E+0000  1.024693E+0001
 -5.201866E+0000 -1.622299E+0000 -2.926869E+0000  9.799161E+0000  1.373298E+0001
 -8.165833E+0000  3.536581E+0000  9.830026E+0000  1.813266E+0001  1.637173E+0001
 -8.535579E+0000  9.482617E+0000  2.541350E+0001  2.501998E+0001  1.787747E+0001
 -7.003921E+0000  1.531022E+0001  3.887975E+0001  2.986051E+0001  2.093720E+0001
 -6.903004E+0000  2.004788E+0001  4.797148E+0001  3.047358E+0001  2.328937E+0001
 -6.278452E+0000  2.497078E+0001  4.746718E+0001  2.806210E+0001  2.381070E+0001
 -1.041805E+0001  2.792308E+0001  4.013248E+0001  2.565990E+0001  2.465609E+0001
 -1.570791E+0001  2.728852E+0001  2.471147E+0001  1.960596E+0001  2.268703E+0001
 -2.014564E+0001  2.433880E+0001  4.371202E+0000  1.085140E+0001  1.681449E+0001
 -2.299685E+0001  2.130539E+0001 -1.658474E+0001 -2.898686E-0001  7.323777E+0000
 -2.028534E+0001  2.108549E+0001 -3.105555E+0001 -1.003590E+0001 -4.648231E+0000
 -1.384407E+0001  2.047487E+0001 -3.172583E+0001 -1.452525E+0001 -1.363982E+0001
 -6.088002E+0000  1.976111E+0001 -2.217064E+0001 -1.433252E+0001 -1.657808E+0001
 -3.012847E+0000  1.707080E+0001 -4.753845E+0000 -7.710216E+0000 -1.359570E+0001
 -2.591863E+0000  1.273011E+0001  1.165898E+0001 -8.788957E-0001 -7.217399E+0000
 -3.594377E+0000  5.762134E+0000  2.269908E+0001  2.807374E+0000  2.017319E-0001
 -4.726343E+0000 -5.014969E-0001  2.073680E+0001 -1.631969E+0000  2.967485E+0000
 -1.657507E+0000 -5.308390E+0000  7.863793E+0000 -9.442060E+0000 -4.233592E-0002
  3.855456E+0000 -8.906128E+0000 -1.125985E+0001 -1.858662E+0001 -7.319810E+0000
  9.154455E+0000 -1.095429E+0001 -3.003531E+0001 -2.559914E+0001 -1.557340E+0001
  1.319661E+0001 -1.264407E+0001 -4.192042E+0001 -2.562980E+0001 -2.218853E+0001
  1.519083E+0001 -1.321543E+0001 -4.348639E+0001 -1.943835E+0001 -2.380419E+0001
  1.437179E+0001 -1.307194E+0001 -3.466110E+0001 -9.637899E+0000 -1.905301E+0001
  8.922842E+0000 -1.342347E+0001 -1.879256E+0001  1.221208E+0000 -9.084440E+0000
  2.855212E+0000 -1.448441E+0001 -8.657456E-0001  1.016954E+0001  2.452973E+0000
 -2.478066E+0000 -1.440877E+0001  1.238906E+0001  1.150416E+0001  8.231838E+0000
 -4.232713E+0000 -1.204580E+0001  1.997557E+0001  8.336079E+0000  9.864652E+0000
 -1.442687E+0000 -6.168825E+0000  2.176519E+0001  2.043289E+0000  8.877157E+0000
  3.092459E+0000  1.893542E+0000  2.034679E+0001  2.082772E+0000  8.287118E+0000
  4.973775E+0000  8.692443E+0000  1.769082E+0001  7.082270E+0000  1.124641E+0001
  3.257795E+0000  1.183066E+0001  1.546939E+0001  1.532463E+0001  1.612961E+0001
 -1.801230E+0000  1.125677E+0001  1.192827E+0001  2.092360E+0001  1.803467E+0001
 -8.257892E+0000  1.044733E+0001  6.515252E+0000  1.954000E+0001  1.605550E+0001
 -1.332353E+0001  9.133409E+0000 -4.754880E-0001  1.237382E+0001  1.017562E+0001
 -1.606433E+0001  1.086317E+0001 -7.938386E+0000  3.143126E+0000  3.623854E-0001
 -1.535656E+0001  1.216713E+0001 -9.810345E+0000 -3.310384E+0000 -6.394225E+0000
 -9.894098E+0000  1.470642E+0001 -5.762191E+0000 -6.732787E+0000 -7.585508E+0000
 -3.413674E+0000  1.701196E+0001  3.663042E+0000 -4.592996E+0000 -1.790936E+0000
 -1.941223E+0000  1.694814E+0001  1.644081E+0001  3.108699E+0000  8.620752E+0000
 -5.476915E+0000  1.285624E+0001  2.564022E+0001  1.040332E+0001  1.676635E+0001
 -1.028345E+0001  9.482590E+0000  2.385377E+0001  1.017479E+0001  1.776972E+0001
 -1.382689E+0001  5.309368E+0000  1.280004E+0001  3.269441E+0000  1.056327E+0001
 -1.162235E+0001  5.618616E+0000 -4.050358E+0000 -7.346664E+0000 -1.638542E+0000
 -6.930547E+0000  7.232849E+0000 -1.909883E+0001 -1.507633E+0001 -1.246201E+0001
 -1.458282E+0000  9.844924E+0000 -2.647274E+0001 -1.681783E+0001 -1.612481E+0001
  2.405357E+0000  1.085547E+0001 -2.345889E+0001 -7.812292E+0000 -1.343201E+0001
 -1.298262E-0001  1.077847E+0001 -1.115949E+0001  4.451138E+0000 -6.302329E+0000
 -6.761078E+0000  1.086094E+0001  4.495475E+0000  1.401901E+0001  5.067745E+0000
 -1.370608E+0001  1.178166E+0001  1.877632E+0001  1.879664E+0001  1.496139E+0001
 -1.862567E+0001  1.342183E+0001  2.937967E+0001  2.034868E+0001  2.227879E+0001
 -1.849365E+0001  1.535984E+0001  3.358633E+0001  1.808343E+0001  2.685875E+0001
 -1.391758E+0001  1.839581E+0001  3.141933E+0001  1.362727E+0001  2.777147E+0001
 -1.065315E+0001  2.070693E+0001  2.483397E+0001  9.765724E+0000  2.670913E+0001
 -9.389921E+0000  2.272069E+0001  1.347599E+0001  5.628486E+0000  2.434577E+0001
 -8.644140E+0000  2.356955E+0001  3.617170E+0000  3.360845E+0000  2.050179E+0001
 -9.641257E+0000  2.200457E+0001 -2.273498E+0000  3.034610E+0000  1.088204E+0001
 -1.128088E+0001  1.871924E+0001 -6.776911E+0000  2.642202E+0000  1.376924E+0000
 -1.299651E+0001  1.390421E+0001 -1.091833E+0001  7.645703E-0001 -8.467370E+0000
 -1.299775E+0001  9.946328E+0000 -1.339849E+0001 -3.320418E+0000 -1.730003E+0001
 -8.781288E+0000  5.022455E+0000 -1.452307E+0001 -7.964765E+0000 -2.311096E+0001
 -1.530701E+0000  2.287318E+0000 -1.420634E+0001 -1.330932E+0001 -2.488191E+0001
  5.819878E+0000  3.140273E-0001 -1.040217E+0001 -1.637116E+0001 -2.053829E+0001
  1.029404E+0001 -1.865923E+0000 -5.082778E+0000 -1.502508E+0001 -1.050019E+0001
  8.489722E+0000 -6.165491E+0000 -2.407429E+0000 -1.008320E+0001  5.398089E-0001
  5.211313E+0000 -1.175573E+0001 -3.245626E+0000 -8.986004E+0000  6.271765E+0000
  4.537817E+0000 -1.698758E+0001 -7.661589E+0000 -1.030474E+0001  4.793562E+0000
  6.659321E+0000 -2.012388E+0001 -1.681538E+0001 -1.282036E+0001 -3.468938E+0000
  1.052427E+0001 -2.140291E+0001 -2.470526E+0001 -1.459023E+0001 -1.544704E+0001
  1.582874E+0001 -1.996209E+0001 -2.809444E+0001 -1.584062E+0001 -2.556205E+0001
  2.103082E+0001 -1.730842E+0001 -2.370991E+0001 -1.223800E+0001 -2.906623E+0001
  1.993761E+0001 -1.616569E+0001 -1.002217E+0001 -4.600342E+0000 -2.187777E+0001
  1.244995E+0001 -1.684751E+0001  3.289010E+0000  2.556353E+0000 -8.867287E+0000
  4.817926E+0000 -1.780341E+0001  1.200871E+0001  6.967723E+0000  1.872445E+0000
 -5.642450E-0001 -1.623748E+0001  1.547898E+0001  6.862577E+0000  7.776230E+0000
 -1.170931E+0000 -1.380952E+0001  1.239868E+0001  5.143608E+0000  1.004786E+0001
  1.960773E+0000 -9.991614E+0000  9.087785E+0000 -4.564952E-0001  1.046472E+0001
  5.582926E+0000 -4.920735E+0000  5.732095E+0000 -3.627986E+0000  8.529846E+0000
  8.631653E+0000 -9.397288E-0001  4.849113E+0000 -2.975931E+0000  6.235698E+0000
  9.047615E+0000  1.997132E+0000  5.302421E+0000  2.398205E+0000  6.129405E+0000
  5.237042E+0000  3.024885E+0000  6.608076E+0000  8.152813E+0000  6.523099E+0000
 -4.854749E-0001  1.732821E+0000  7.008098E+0000  1.364520E+0001  5.974482E+0000
 -6.437325E+0000  5.681658E-0001  6.249365E+0000  1.408996E+0001  2.757146E+0000
 -8.988901E+0000  7.845020E-0001  2.135641E+0000  8.732886E+0000 -1.866055E+0000
 -7.436850E+0000  3.690063E+0000 -3.291146E+0000  9.357457E-0001 -6.346848E+0000
 -3.607206E+0000  7.420843E+0000 -4.160012E+0000 -3.357792E+0000 -3.398549E+0000
 -1.084612E+0000  1.084636E+0001 -2.694390E-0001 -3.657040E+0000  3.373796E+0000
 -1.493486E-0002  1.317720E+0001  7.794280E+0000  2.809214E+0000  1.248579E+0001
 -1.809304E+0000  1.299756E+0001  1.526091E+0001  1.141776E+0001  2.114066E+0001
 -5.455853E+0000  1.236056E+0001  1.903507E+0001  1.802973E+0001  2.331486E+0001
 -9.139849E+0000  1.109978E+0001  1.611250E+0001  1.939142E+0001  1.748029E+0001
 -1.053774E+0001  1.008559E+0001  8.528161E+0000  1.368954E+0001  6.504663E+0000
 -8.805849E+0000  8.823831E+0000  1.932380E-0002  6.092787E+0000 -4.391039E+0000
 -5.826683E+0000  7.012212E+0000 -8.634583E+0000 -2.939885E+0000 -1.429062E+0001
 -1.335219E+0000  3.068126E+0000 -1.518320E+0001 -1.091996E+0001 -2.104264E+0001
  3.228972E+0000 -1.182842E+0000 -1.977289E+0001 -1.848047E+0001 -2.549966E+0001
  6.240251E+0000 -4.768569E+0000 -2.192300E+0001 -2.257361E+0001 -2.726191E+0001
  8.888419E+0000 -8.701178E+0000 -1.836126E+0001 -2.251642E+0001 -2.503760E+0001
  1.013197E+0001 -1.521341E+0001 -1.201324E+0001 -2.114567E+0001 -1.978224E+0001
  1.088001E+0001 -2.362720E+0001 -8.351804E+0000 -2.101134E+0001 -1.369760E+0001
  1.155884E+0001 -2.994856E+0001 -1.021140E+0001 -2.599986E+0001 -1.324626E+0001
  1.364296E+0001 -3.203500E+0001 -1.809036E+0001 -3.191514E+0001 -1.792852E+0001
  1.837491E+0001 -3.058712E+0001 -2.770362E+0001 -3.574193E+0001 -2.219867E+0001
  2.116657E+0001 -2.734670E+0001 -2.878800E+0001 -3.011507E+0001 -1.900106E+0001
  2.043203E+0001 -2.548880E+0001 -1.988692E+0001 -1.437298E+0001 -1.104232E+0001
  1.760448E+0001 -2.391608E+0001 -5.079136E+0000  3.691668E+0000 -1.470093E+0000
  1.455339E+0001 -2.078811E+0001  1.011274E+0001  1.780693E+0001  8.145871E+0000
  8.766733E+0000 -1.715321E+0001  2.362836E+0001  2.447000E+0001  1.446701E+0001
  3.917475E+0000 -1.237855E+0001  3.293505E+0001  2.473568E+0001  1.597809E+0001
  4.152425E-0001 -6.940284E+0000  3.326516E+0001  1.986279E+0001  1.471970E+0001
 -1.831400E+0000 -8.357483E-0001  2.779608E+0001  1.183027E+0001  1.325186E+0001
 -3.068486E+0000  6.179372E+0000  1.707194E+0001  6.583645E+0000  1.347889E+0001
 -4.163248E+0000  1.264752E+0001  6.753853E+0000  7.002667E+0000  1.566997E+0001
 -7.614123E+0000  1.754844E+0001  2.577074E+0000  1.287002E+0001  1.873933E+0001
 -1.182970E+0001  2.054778E+0001  3.878236E+0000  2.132613E+0001  2.200457E+0001
 -1.430345E+0001  2.254095E+0001  6.828411E+0000  2.635131E+0001  2.446665E+0001
 -1.561234E+0001  2.377342E+0001  1.156203E+0001  2.761886E+0001  2.344811E+0001
 -1.554639E+0001  2.357514E+0001  1.718278E+0001  2.194508E+0001  1.938248E+0001
 -1.404728E+0001  2.379435E+0001  2.114950E+0001  1.416918E+0001  1.379529E+0001
 -1.023194E+0001  2.226779E+0001  2.168528E+0001  3.039274E+0000  5.633207E+0000
 -7.951055E+0000  1.984560E+0001  1.603901E+0001 -7.118437E+0000 -1.332831E+0000
 -7.876471E+0000  1.658495E+0001  6.628923E+0000 -1.276843E+0001 -6.862748E+0000
 -7.708614E+0000  1.058418E+0001 -7.345220E+0000 -1.549712E+0001 -1.290525E+0001
 -5.351080E+0000  6.109419E+0000 -2.209551E+0001 -1.707685E+0001 -1.894982E+0001
 -2.441676E+0000  3.082509E-0001 -3.280372E+0001 -1.645212E+0001 -2.410418E+0001
  3.435859E+0000 -4.637695E+0000 -3.756447E+0001 -1.494034E+0001 -2.642001E+0001
  7.979457E+0000 -8.825507E+0000 -3.645880E+0001 -1.295483E+0001 -2.578382E+0001
  1.077963E+0001 -1.387803E+0001 -2.886031E+0001 -1.199046E+0001 -2.085995E+0001
  1.087986E+0001 -1.997442E+0001 -1.868817E+0001 -1.262299E+0001 -1.680184E+0001
  1.148858E+0001 -2.552962E+0001 -9.456624E+0000 -1.678395E+0001 -1.499163E+0001
  1.335458E+0001 -2.695225E+0001 -4.972913E+0000 -2.221917E+0001 -1.634614E+0001
  1.620577E+0001 -2.641564E+0001 -2.687570E+0000 -2.468341E+0001 -1.565003E+0001
  1.881366E+0001 -2.374552E+0001 -2.492953E+0000 -2.290119E+0001 -1.108116E+0001
  1.977357E+0001 -2.068185E+0001 -8.822249E-0001 -1.728872E+0001 -3.240495E+0000
  1.717515E+0001 -1.955449E+0001  3.773132E+0000 -4.898872E+0000  5.130630E+0000
  1.081969E+0001 -1.956986E+0001  5.105284E+0000  6.715453E+0000  1.169782E+0001
  5.457186E+0000 -1.951435E+0001  2.143086E+0000  1.408065E+0001  1.374762E+0001
  4.816956E+0000 -1.822193E+0001 -4.749219E+0000  1.449356E+0001  9.827016E+0000
  6.763942E+0000 -1.435736E+0001 -8.905994E+0000  8.404982E+0000  4.274354E+0000
  8.678326E+0000 -9.831283E+0000 -6.945497E+0000  2.287829E-0001 -1.015740E+0000
  1.006832E+0001 -7.196606E+0000  9.668116E-0002 -3.937144E+0000 -3.112666E+0000
  9.291296E+0000 -5.107369E+0000  8.557027E+0000 -6.083042E+0000  3.222092E-0001
  5.651817E+0000 -4.252122E+0000  1.470159E+0001 -5.695299E+0000  3.557221E+0000
 -2.236895E-0001 -3.672291E+0000  1.610364E+0001 -3.836936E+0000  5.711524E+0000
 -4.669230E+0000 -3.564417E+0000  1.036881E+0001 -4.978345E-0001  6.874606E+0000
 -5.554318E+0000 -1.771690E+0000  6.450096E-0001  2.199154E+0000  6.165352E+0000
 -4.125137E+0000  2.219385E+0000 -8.281080E+0000  5.494883E+0000  5.411045E+0000
 -1.470817E+0000  4.680293E+0000 -9.382865E+0000  1.230289E+0001  7.368628E+0000
  1.837646E+0000  7.727274E+0000 -3.759072E+0000  1.939727E+0001  9.605208E+0000
  4.300736E+0000  1.021015E+0001  4.706022E+0000  2.419143E+0001  1.282167E+0001
 -1.844154E-0001  1.134531E+0001  1.437785E+0001  2.312891E+0001  1.557469E+0001
 -7.890143E+0000  1.200230E+0001  2.014210E+0001  1.628815E+0001  1.544748E+0001
 -1.518009E+0001  1.303646E+0001  2.033682E+0001  7.280358E+0000  1.200205E+0001
 -1.786144E+0001  1.450213E+0001  1.658875E+0001 -4.651799E-0001  7.988473E+0000
 -1.626991E+0001  1.694182E+0001  1.170773E+0001 -5.173283E+0000  4.204968E+0000
 -1.059201E+0001  2.018269E+0001  6.982554E+0000 -4.720810E+0000  3.503854E+0000
 -4.874538E+0000  2.269821E+0001  5.591628E+0000  8.474748E-0001  5.545315E+0000
 -2.295203E+0000  2.152661E+0001  7.075060E+0000  8.967382E+0000  1.124321E+0001
 -4.590924E+0000  1.890401E+0001  8.367472E+0000  1.616627E+0001  1.585051E+0001
 -1.113050E+0001  1.476182E+0001  9.354636E+0000  1.804385E+0001  1.666577E+0001
 -1.758763E+0001  1.231874E+0001  6.105029E+0000  1.173431E+0001  9.873960E+0000
 -1.822861E+0001  1.147939E+0001  1.539140E+0000  2.967178E+0000 -6.140153E-0001
 -1.256340E+0001  1.279563E+0001 -2.776640E+0000 -4.229373E+0000 -9.551963E+0000
 -4.533794E+0000  1.458183E+0001 -2.361332E+0000 -8.110521E+0000 -1.212841E+0001
  1.651042E+0000  1.411899E+0001  1.936250E+0000 -5.882905E+0000 -8.859152E+0000
  3.434993E+0000  1.114376E+0001  5.796691E+0000 -4.287779E+0000 -1.041082E+0000
  1.076551E-0001  5.454926E+0000  7.538575E+0000 -3.819203E+0000  4.795931E+0000
 -5.297707E+0000 -9.246575E-0002  2.562541E+0000 -6.177231E+0000  4.594268E+0000
 -7.936463E+0000 -5.704888E+0000 -6.921046E+0000 -1.173470E+0001 -2.447408E+0000
 -3.545738E+0000 -7.534611E+0000 -1.787292E+0001 -1.789990E+0001 -1.377277E+0001
  8.907528E-0001 -7.272543E+0000 -2.524420E+0001 -2.190272E+0001 -2.089499E+0001
  5.965782E+0000 -5.510494E+0000 -2.524492E+0001 -2.010570E+0001 -2.103268E+0001
  1.136881E+0001 -1.987695E+0000 -1.642987E+0001 -1.180430E+0001 -1.488215E+0001
  1.304703E+0001 -2.755173E+0000 -1.118092E+0000  2.514915E+0000 -2.542928E+0000
  9.261971E+0000 -6.301369E+0000  1.358181E+0001  1.368393E+0001  8.288490E+0000
  3.977074E+0000 -1.171555E+0001  2.092864E+0001  1.684519E+0001  1.147411E+0001
  5.771975E-0001 -1.592227E+0001  1.761529E+0001  7.758339E+0000  5.726155E+0000
  1.946796E-0001 -1.883004E+0001  4.611083E+0000 -8.694580E+0000 -8.085964E+0000
  3.852333E+0000 -1.902259E+0001 -1.238680E+0001 -2.492811E+0001 -2.408122E+0001
  9.645240E+0000 -1.388426E+0001 -2.575577E+0001 -3.528350E+0001 -3.460926E+0001
  1.409434E+0001 -8.114984E+0000 -2.728791E+0001 -3.134888E+0001 -3.109794E+0001
  1.475352E+0001 -4.403420E+0000 -1.700422E+0001 -1.285181E+0001 -1.386028E+0001
  1.046656E+0001 -3.216949E+0000 -1.046204E+0000  1.204321E+0001  8.602535E+0000
  2.816102E+0000 -4.993816E+0000  1.437192E+0001  3.176212E+0001  2.750820E+0001
 -5.531233E+0000 -6.370603E+0000  2.245814E+0001  3.921221E+0001  3.635080E+0001
 -9.111783E+0000 -4.934448E+0000  2.191211E+0001  3.319390E+0001  3.416337E+0001
 -8.444328E+0000 -6.125222E-0001  1.515381E+0001  1.884142E+0001  2.344509E+0001
 -2.059863E+0000  6.107590E+0000  7.991775E+0000  5.239725E+0000  8.992402E+0000
  3.160716E+0000  1.229947E+0001  5.110910E+0000 -3.273737E+0000 -2.423653E+0000
  3.708812E+0000  1.653241E+0001  8.252154E+0000 -3.307015E+0000 -7.255601E+0000
 -5.173315E-0001  1.560294E+0001  1.441744E+0001  4.515177E+0000 -4.116947E+0000
 -7.272637E+0000  1.188709E+0001  1.706181E+0001  1.101480E+0001 -7.696372E-0001
 -1.342265E+0001  7.756661E+0000  1.267400E+0001  1.195451E+0001  1.865019E+0000
 -1.508825E+0001  5.869027E+0000  3.481392E+0000  5.552827E+0000  6.562840E-0001
 -9.384590E+0000  6.173311E+0000 -7.610647E+0000 -2.755600E+0000 -3.621246E+0000
 -1.512284E+0000  7.836026E+0000 -1.483723E+0001 -7.112875E+0000 -4.153656E+0000
  3.998458E+0000  8.700277E+0000 -1.733581E+0001 -7.402540E+0000 -1.696118E+0000
  7.648487E+0000  9.108013E+0000 -1.142533E+0001 -4.861280E+0000  1.885988E+0000
  4.579326E+0000  6.325544E+0000 -2.449311E+0000 -1.615383E-0001  5.177739E+0000
 -2.691000E+0000  2.337308E+0000  4.480129E+0000  5.417543E+0000  4.597903E+0000
 -9.456865E+0000 -5.240459E-0001  5.424871E+0000  5.889525E+0000 -8.438158E-0001
 -1.173200E+0001 -9.802706E-0001  1.973941E+0000  5.051394E-0001 -8.330067E+0000
 -8.963348E+0000  1.259609E+0000 -3.438328E+0000 -6.104647E+0000 -1.361709E+0001
 -2.862970E+0000  3.738178E+0000 -6.439145E+0000 -8.100244E+0000 -1.174601E+0001
  1.031714E+0000  6.505125E+0000 -4.267955E+0000 -5.363592E+0000 -4.377870E+0000
  3.875888E+0000  7.136862E+0000  8.976458E-0001  2.917906E+0000  6.546128E+0000
  3.500343E+0000  7.019942E+0000  6.544342E+0000  1.035878E+0001  1.742066E+0001
 -2.794850E-0001  5.415944E+0000  9.719282E+0000  1.606863E+0001  2.298008E+0001
 -6.036123E+0000  4.011101E+0000  9.649251E+0000  1.561883E+0001  1.986506E+0001
 -1.053872E+0001  4.324753E+0000  5.453933E+0000  1.047723E+0001  1.102470E+0001
 -1.169146E+0001  5.813394E+0000  2.520765E+0000  2.825510E+0000 -1.077575E+0000
 -9.349296E+0000  9.329252E+0000 -5.063368E-0001 -3.656367E+0000 -9.277976E+0000
 -6.439189E+0000  1.496249E+0001  6.455206E-0001 -4.086802E+0000 -9.964196E+0000
 -5.607383E+0000  1.959748E+0001  1.028152E+0001  5.723175E-0001 -2.154964E+0000
 -8.518103E+0000  2.203000E+0001  2.059966E+0001  1.094881E+0001  1.092124E+0001
 -1.236914E+0001  2.236868E+0001  2.903806E+0001  2.150142E+0001  2.251008E+0001
 -1.764273E+0001  2.119137E+0001  3.008687E+0001  2.710703E+0001  2.921442E+0001
 -2.084193E+0001  1.850211E+0001  2.419153E+0001  2.713859E+0001  2.830762E+0001
 -1.859805E+0001  1.778344E+0001  1.021587E+0001  1.840526E+0001  1.919099E+0001
 -1.193625E+0001  1.728172E+0001 -5.955190E+0000  4.005604E+0000  4.850159E+0000
 -4.500554E+0000  1.690880E+0001 -1.883792E+0001 -9.386609E+0000 -8.661302E+0000
 -1.020900E+0000  1.467584E+0001 -2.395234E+0001 -1.779284E+0001 -1.616102E+0001
 -1.917891E+0000  1.018501E+0001 -1.998774E+0001 -1.955579E+0001 -1.933221E+0001
 -6.393791E+0000  5.461422E+0000 -1.123999E+0001 -1.829813E+0001 -1.955796E+0001
 -8.494433E+0000  4.495238E-0001 -3.805472E+0000 -1.435312E+0001 -1.818780E+0001
 -7.224278E+0000 -1.855532E+0000 -3.690737E-0001 -1.048421E+0001 -1.481782E+0001
 -1.489738E+0000 -2.387069E+0000  7.186098E-0001 -3.960819E+0000 -8.589056E+0000
  6.035119E+0000 -2.042204E+0000  3.739635E-0001  2.254469E+0000  4.485344E-0001
  9.602205E+0000 -3.784376E+0000 -8.944250E-0001  5.872558E+0000  1.007318E+0001
  1.106457E+0001 -6.834270E+0000 -3.269135E+0000  6.802508E+0000  1.404064E+0001
  9.617506E+0000 -1.009547E+0001 -7.427755E+0000  2.978331E+0000  1.091480E+0001
  8.011454E+0000 -1.409900E+0001 -1.266501E+0001 -4.910242E+0000 -1.444096E-0001
  6.572876E+0000 -1.789656E+0001 -1.845179E+0001 -1.548141E+0001 -1.644817E+0001
  6.928086E+0000 -1.998634E+0001 -2.418136E+0001 -2.603585E+0001 -3.467031E+0001
  9.884452E+0000 -1.972194E+0001 -2.687016E+0001 -3.176014E+0001 -4.446846E+0001
  1.303541E+0001 -1.905373E+0001 -2.280613E+0001 -2.957497E+0001 -4.520157E+0001
  1.444116E+0001 -1.705036E+0001 -1.318301E+0001 -2.063216E+0001 -3.263197E+0001
  1.298402E+0001 -1.527789E+0001 -6.632184E-0001 -6.920596E+0000 -9.635226E+0000
  8.625483E+0000 -1.333294E+0001  1.325656E+0001  9.159187E+0000  1.400045E+0001
  2.960204E+0000 -1.111377E+0001  2.180291E+0001  2.246743E+0001  3.354259E+0001
 -3.019018E-0001 -7.838309E+0000  2.350216E+0001  2.980178E+0001  4.336759E+0001
 -1.585957E+0000 -1.754634E+0000  2.033678E+0001  3.170272E+0001  4.126939E+0001
 -6.436190E-0001  3.487783E+0000  1.629219E+0001  2.978629E+0001  3.273620E+0001
  1.559943E+0000  8.540172E+0000  1.026739E+0001  2.371833E+0001  1.900128E+0001
  5.767411E-0001  1.257856E+0001  5.510147E+0000  1.528144E+0001  4.158698E+0000
 -3.158207E+0000  1.486603E+0001  4.916878E+0000  7.805438E+0000 -6.053034E+0000
 -1.073474E+0001  1.368738E+0001  4.934361E+0000  8.849617E-0001 -1.020273E+0001
 -1.811803E+0001  1.120293E+0001  3.736280E+0000 -4.965456E+0000 -1.012741E+0001
 -1.980651E+0001  1.026419E+0001  1.028439E+0000 -1.104285E+0001 -7.436528E+0000
 -1.348754E+0001  1.119005E+0001 -1.674828E+0000 -1.171744E+0001  2.756981E-0001
 -3.872358E+0000  1.421171E+0001 -1.609933E+0000 -7.621723E+0000  1.106833E+0001
  4.301466E+0000  1.520402E+0001  3.398363E+0000  1.868010E+0000  2.359217E+0001
  5.733259E+0000  1.300929E+0001  1.064292E+0001  1.488068E+0001  3.130781E+0001
  7.967684E-0001  7.707284E+0000  1.422551E+0001  2.302105E+0001  2.945433E+0001
 -6.371841E+0000 -6.948017E-0001  1.045429E+0001  2.068290E+0001  1.640057E+0001
 -1.017997E+0001 -8.145771E+0000 -2.438998E+0000  5.247633E+0000 -8.132594E+0000
 -6.912804E+0000 -1.319346E+0001 -2.169560E+0001 -1.904334E+0001 -3.502031E+0001
  2.481257E+0000 -1.376585E+0001 -3.735417E+0001 -4.132143E+0001 -5.677639E+0001
  1.478076E+0001 -1.276332E+0001 -4.368391E+0001 -5.154291E+0001 -6.329253E+0001
  2.461922E+0001 -1.158534E+0001 -3.753174E+0001 -4.577026E+0001 -4.975412E+0001
  2.374348E+0001 -1.219205E+0001 -2.106642E+0001 -2.795428E+0001 -2.399056E+0001
  1.614268E+0001 -1.661933E+0001 -1.635666E+0000 -2.564038E+0000  4.903575E+0000
  5.117452E+0000 -2.032376E+0001  1.254965E+0001  1.632398E+0001  2.528321E+0001
 -4.016539E+0000 -2.144542E+0001  1.818627E+0001  2.415675E+0001  3.157161E+0001
 -5.622092E+0000 -1.716220E+0001  1.438956E+0001  2.156963E+0001  2.524695E+0001
  1.466510E+0000 -8.572787E+0000  9.555727E+0000  1.383901E+0001  1.319792E+0001
  1.089311E+0001  4.924883E-0001  7.150326E+0000  1.083644E+0001  3.524139E+0000
  1.538078E+0001  6.519340E+0000  9.642598E+0000  1.229001E+0001  7.207762E-0001
  1.059132E+0001  8.339331E+0000  1.594573E+0001  1.477654E+0001  4.510495E+0000
 -3.311793E-0002  6.216825E+0000  1.918888E+0001  1.488233E+0001  9.392280E+0000
 -1.025741E+0001  4.236481E+0000  1.587443E+0001  8.061910E+0000  1.013872E+0001
 -1.622694E+0001  3.672632E+0000  5.879019E+0000 -4.706946E-0001  6.921303E+0000
 -1.422434E+0001  5.463399E+0000 -6.214611E+0000 -8.645331E+0000  2.058342E+0000
 -1.029650E+0001  1.041095E+0001 -1.425101E+0001 -1.144931E+0001 -3.165895E+0000
 -4.319937E+0000  1.658198E+0001 -1.242072E+0001 -6.741599E+0000 -1.345150E+0000
 -1.391337E-0001  2.090011E+0001 -1.666994E+0000  6.870764E+0000  8.229699E+0000
 -1.695861E+0000  2.127761E+0001  1.325718E+0001  2.400931E+0001  2.080322E+0001
 -6.896180E+0000  1.758721E+0001  2.603478E+0001  3.589153E+0001  2.821778E+0001
 -1.282001E+0001  1.287817E+0001  2.808294E+0001  3.597821E+0001  2.524333E+0001
 -1.490660E+0001  8.978199E+0000  1.925950E+0001  2.392415E+0001  1.159423E+0001
 -1.134235E+0001  7.783064E+0000  2.342649E+0000  4.372938E+0000 -7.986592E+0000
 -3.128556E+0000  7.564576E+0000 -1.536767E+0001 -1.536491E+0001 -2.426628E+0001
  3.765420E+0000  6.502800E+0000 -2.625456E+0001 -2.941022E+0001 -3.196552E+0001
  4.744836E+0000  4.506924E+0000 -2.916688E+0001 -3.397278E+0001 -2.939750E+0001
  1.176842E+0000  1.046472E+0000 -2.472471E+0001 -3.159997E+0001 -2.048809E+0001
 -2.704050E+0000 -1.674573E+0000 -1.446813E+0001 -2.316229E+0001 -7.856173E+0000
 -4.555622E+0000 -4.721513E+0000 -3.766081E+0000 -9.999225E+0000  3.374850E+0000
 -2.947364E+0000 -4.407432E+0000  4.777599E+0000  1.966257E+0000  9.207124E+0000
  2.813162E-0001 -2.153270E+0000  1.181903E+0001  1.229077E+0001  1.158101E+0001
  4.221996E+0000  7.843997E-0001  1.774322E+0001  1.926230E+0001  1.102064E+0001
  7.762687E+0000  4.144746E+0000  1.943535E+0001  2.305811E+0001  9.133784E+0000
  7.133721E+0000  4.541641E+0000  1.708144E+0001  2.386964E+0001  7.939655E+0000
  3.732682E+0000  3.245761E+0000  1.087553E+0001  1.795335E+0001  6.167940E+0000
 -2.701133E+0000  1.664192E+0000  1.637335E+0000  7.971322E+0000  1.695008E+0000
 -7.357880E+0000 -2.621173E-0001 -8.980938E+0000 -5.316740E+0000 -3.589224E+0000
 -8.082580E+0000 -1.528669E+0000 -1.847892E+0001 -1.821629E+0001 -9.855987E+0000
 -6.028985E+0000 -1.794932E+0000 -2.274856E+0001 -2.603735E+0001 -1.463286E+0001
  1.118692E+0000 -1.593053E+0000 -2.188901E+0001 -2.538524E+0001 -1.595645E+0001
  8.537282E+0000 -9.363942E-0001 -1.433784E+0001 -1.567807E+0001 -1.200296E+0001
  1.382348E+0001 -1.466821E+0000 -1.753028E+0000 -2.492069E-0001 -4.336953E+0000
  1.268162E+0001 -3.073425E+0000  1.048850E+0001  1.397001E+0001  3.804134E+0000
  5.869541E+0000 -7.378263E+0000  1.853656E+0001  2.266412E+0001  8.679207E+0000
 -2.957620E+0000 -1.232298E+0001  1.507618E+0001  2.089653E+0001  5.757223E+0000
 -7.807747E+0000 -1.381995E+0001  2.237102E+0000  8.906834E+0000 -2.759234E+0000
 -6.173303E+0000 -1.268813E+0001 -1.111439E+0001 -8.143555E+0000 -1.133458E+0001
  5.781124E-0001 -9.297091E+0000 -1.983804E+0001 -2.224764E+0001 -1.579258E+0001
  1.013984E+0001 -6.758544E+0000 -2.089101E+0001 -2.870686E+0001 -1.259427E+0001
  1.650535E+0001 -6.211029E+0000 -1.441508E+0001 -2.540708E+0001 -3.369846E+0000
  1.638030E+0001 -7.503273E+0000 -4.516994E+0000 -1.451010E+0001  5.357788E+0000
  1.093975E+0001 -1.069606E+0001  3.223429E+0000 -2.121088E+0000  1.115052E+0001
  3.098281E+0000 -1.483859E+0001  4.452935E+0000  7.409319E+0000  9.490925E+0000
 -8.792237E-0002 -1.671259E+0001 -1.041275E+0000  9.735577E+0000  4.026296E-0001
  1.280267E+0000 -1.444041E+0001 -8.531259E+0000  6.778886E+0000 -1.194980E+0001
  5.346311E+0000 -1.013890E+0001 -1.215511E+0001  1.345124E+0000 -2.045968E+0001
  1.094057E+0001 -5.993592E+0000 -9.584582E+0000 -3.815426E-0001 -2.077210E+0001
  1.426041E+0001 -3.325856E+0000 -4.838770E-0001  5.636286E-0001 -1.231157E+0001
  1.063315E+0001 -3.144664E+0000  1.023394E+0001  1.978811E+0000  1.793508E+0000
  3.234278E+0000 -4.665555E+0000  1.674557E+0001  2.743338E+0000  1.480009E+0001
 -2.899232E+0000 -7.582783E+0000  1.712118E+0001  1.384595E+0000  2.017141E+0001
 -8.421704E+0000 -6.831911E+0000  1.000428E+0001 -3.359042E+0000  1.547569E+0001
 -9.274363E+0000 -3.488019E+0000 -1.555881E-0001 -8.572121E+0000  6.253179E+0000
 -5.311770E+0000  2.568981E+0000 -6.737327E+0000 -7.127453E+0000 -2.370381E+0000
 -8.189091E-0001  1.015772E+0001 -5.092996E+0000  1.694717E+0000 -4.496976E+0000
 -2.028981E-0002  1.375085E+0001  4.324771E+0000  1.827213E+0001  1.882657E+0000
 -2.494984E+0000  1.571643E+0001  1.569434E+0001  3.209351E+0001  1.110271E+0001
 -9.564691E+0000  1.620092E+0001  2.460034E+0001  4.030062E+0001  1.828458E+0001
 -1.661902E+0001  1.626233E+0001  2.807750E+0001  3.739143E+0001  2.129310E+0001
 -1.991326E+0001  1.682733E+0001  2.501441E+0001  2.535701E+0001  1.999961E+0001
 -1.764749E+0001  1.969589E+0001  1.618533E+0001  9.573403E+0000  1.465892E+0001
 -1.313568E+0001  2.333074E+0001  7.325382E+0000 -4.670990E+0000  9.384834E+0000
 -8.297977E+0000  2.599820E+0001  3.395105E+0000 -1.142004E+0001  7.737496E+0000
 -7.583484E+0000  2.727253E+0001  2.098930E+0000 -9.562902E+0000  8.505710E+0000
 -1.072642E+0001  2.528292E+0001  3.315378E+0000 -7.623774E-0001  1.000087E+0001
 -1.664629E+0001  2.130467E+0001  5.089815E+0000  8.508405E+0000  9.732741E+0000
 -2.005464E+0001  1.772483E+0001  4.617842E+0000  1.403290E+0001  4.854228E+0000
 -2.118320E+0001  1.649548E+0001  2.303824E+0000  1.529785E+0001 -2.098753E+0000
 -1.855912E+0001  1.755762E+0001  1.308005E+0000  1.358509E+0001 -8.007788E+0000
 -1.078013E+0001  1.932588E+0001  2.714853E+0000  1.174101E+0001 -8.702959E+0000
 -3.879038E+0000  1.897642E+0001  7.483341E+0000  1.003325E+0001 -3.301955E+0000
  5.125680E-0001  1.629936E+0001  1.101965E+0001  6.797477E+0000  5.236650E+0000
 -1.392019E-0002  1.115232E+0001  1.081081E+0001  1.078211E-0001  1.118808E+0001
 -3.378610E+0000  2.741710E+0000  2.202623E+0000 -7.040070E+0000  1.168951E+0001
 -6.565522E+0000 -4.780583E+0000 -1.413803E+0001 -1.717439E+0001  1.360856E+0000
 -4.509304E+0000 -1.064071E+0001 -3.277933E+0001 -2.852155E+0001 -1.413805E+0001
  1.151693E+0000 -1.377325E+0001 -4.778687E+0001 -3.822751E+0001 -3.042418E+0001
  9.655706E+0000 -1.453486E+0001 -5.065594E+0001 -3.881572E+0001 -4.081225E+0001
  1.637591E+0001 -1.413999E+0001 -4.028264E+0001 -3.080868E+0001 -4.077622E+0001
  1.749687E+0001 -1.666835E+0001 -2.080334E+0001 -1.601741E+0001 -2.900979E+0001
  1.694629E+0001 -1.869531E+0001 -2.277070E-0001 -1.593747E+0000 -1.239705E+0001
  1.582675E+0001 -2.063720E+0001  1.530521E+0001  9.502640E+0000  2.771664E+0000
  1.441478E+0001 -2.373761E+0001  2.028252E+0001  1.394637E+0001  1.068469E+0001
  1.361270E+0001 -2.570427E+0001  1.379395E+0001  9.542597E+0000  1.003646E+0001
  1.226180E+0001 -2.665881E+0001  6.846276E-0001 -5.029629E-0001  3.028463E+0000
  1.154074E+0001 -2.485984E+0001 -1.453886E+0001 -1.328322E+0001 -9.283430E+0000
  1.206401E+0001 -2.048422E+0001 -2.445523E+0001 -2.303788E+0001 -2.146868E+0001
  1.183068E+0001 -1.512981E+0001 -2.289240E+0001 -2.281455E+0001 -2.560739E+0001
  8.923295E+0000 -1.135489E+0001 -1.151374E+0001 -1.289930E+0001 -1.871170E+0001
  5.750722E+0000 -8.312550E+0000  3.581700E+0000  2.793507E+0000 -4.965661E+0000
  1.970366E+0000 -4.059488E+0000  1.820625E+0001  1.822975E+0001  1.034658E+0001
 -1.388169E+0000  1.817887E+0000  3.075424E+0001  3.048532E+0001  2.381197E+0001
 -4.651130E+0000  7.395196E+0000  3.704399E+0001  3.655133E+0001  3.312934E+0001
 -7.360485E+0000  1.278085E+0001  3.647453E+0001  3.687277E+0001  3.512581E+0001
 -9.285579E+0000  1.720100E+0001  2.980715E+0001  3.298031E+0001  3.239871E+0001
 -1.004168E+0001  2.020808E+0001  2.205756E+0001  2.181076E+0001  2.642084E+0001
 -1.218924E+0001  2.087720E+0001  1.345938E+0001  1.053479E+0001  1.700424E+0001
 -1.256982E+0001  2.229771E+0001  4.735392E+0000 -2.648237E+0000  6.521426E+0000
 -1.500358E+0001  2.251372E+0001 -2.130357E+0000 -1.157321E+0001 -1.607198E+0000
 -1.539242E+0001  2.078010E+0001 -5.937031E+0000 -1.512910E+0001 -5.180369E+0000
 -1.485527E+0001  1.959416E+0001 -8.119095E+0000 -1.439489E+0001 -7.000097E+0000
 -1.271369E+0001  1.806501E+0001 -5.191039E+0000 -7.369818E+0000 -5.500502E+0000
 -8.911439E+0000  1.584598E+0001  3.064564E-0001  1.796177E+0000 -1.757824E-0001
 -6.384490E+0000  1.352244E+0001  3.149455E+0000  9.588921E+0000  3.641943E+0000
 -4.536808E+0000  1.086044E+0001  3.512244E+0000  1.435072E+0001  4.941613E+0000
 -3.436624E+0000  7.664324E+0000  3.324785E+0000  1.479158E+0001  3.527856E+0000
 -2.715628E+0000  5.033627E+0000  1.223352E-0001  8.287148E+0000 -3.594260E-0001
 -3.584290E+0000  2.328731E+0000 -5.637397E+0000 -1.602413E+0000 -5.587205E+0000
 -6.364483E+0000 -9.465769E-0001 -1.248083E+0001 -1.358661E+0001 -1.169512E+0001
 -5.953560E+0000 -9.602019E-0001 -1.775877E+0001 -2.351940E+0001 -1.782251E+0001
 -2.009177E+0000  2.091104E+0000 -1.780575E+0001 -2.639429E+0001 -1.630857E+0001
  3.184572E+0000  5.122059E+0000 -1.111474E+0001 -1.903342E+0001 -8.410964E+0000
  4.090960E+0000  6.428122E+0000  1.229481E+0000 -3.858282E+0000  5.666958E+0000
  5.002795E-0001  6.100062E+0000  1.343583E+0001  1.270176E+0001  1.871088E+0001
 -5.364454E+0000  4.610398E+0000  2.007669E+0001  2.333046E+0001  2.536050E+0001
 -9.958924E+0000  1.779879E+0000  2.048507E+0001  2.611613E+0001  2.323120E+0001
 -1.067416E+0001  1.884195E+0000  1.427315E+0001  1.733679E+0001  1.241531E+0001
 -5.583544E+0000  4.685184E+0000  4.036150E+0000  4.176479E+0000 -1.187592E+0000
 -1.384586E+0000  6.355626E+0000 -4.677734E+0000 -5.853543E+0000 -1.058369E+0001
  3.084064E+0000  8.394868E+0000 -8.211675E+0000 -1.018949E+0001 -1.446797E+0001
  3.840429E+0000  9.176230E+0000 -7.288213E+0000 -9.355065E+0000 -1.077251E+0001
  3.621036E-0001  7.250702E+0000 -1.243229E+0000 -3.978910E+0000 -2.737832E+0000
 -4.920653E+0000  4.502275E+0000  1.796880E+0000  6.827132E-0001  5.236868E+0000
 -9.892464E+0000  2.727148E+0000  2.386812E+0000  3.309699E+0000  9.289858E+0000
 -1.124524E+0001  1.813663E+0000  1.043992E+0000  3.751613E+0000  8.991036E+0000
 -7.992440E+0000  2.653642E+0000 -1.744502E+0000  3.138093E+0000  3.327925E+0000
 -2.216809E+0000  4.988586E+0000 -2.046679E+0000  3.655799E+0000 -2.729204E+0000
  1.674615E+0000  6.104211E+0000  7.110416E-0001  6.443897E+0000 -5.373644E+0000
  3.568811E+0000  6.462957E+0000  4.577532E+0000  9.167917E+0000 -5.766509E+0000
  9.767158E-0001  5.268256E+0000  8.646951E+0000  9.403106E+0000 -3.212142E+0000
 -2.075954E+0000  1.203456E+0000  9.547319E+0000  6.779845E+0000 -1.260463E+0000
 -3.288878E+0000 -2.828470E+0000  5.014787E+0000  3.204734E-0001 -1.084144E+0000
 -1.582747E+0000 -5.257873E+0000 -3.880228E+0000 -9.043556E+0000 -4.074630E+0000
  3.101860E+0000 -6.530988E+0000 -1.317641E+0001 -1.728092E+0001 -7.139498E+0000
  8.682848E+0000 -4.854634E+0000 -2.025423E+0001 -2.366376E+0001 -1.013787E+0001
  1.135180E+0001 -4.299269E+0000 -2.167717E+0001 -2.086322E+0001 -7.134305E+0000
  9.767879E+0000 -3.837386E+0000 -1.796023E+0001 -1.197818E+0001 -5.172240E-0001
  6.026802E+0000 -5.285773E+0000 -9.639278E+0000  1.334047E+0000  5.721564E+0000
  2.390763E+0000 -5.606286E+0000 -1.611334E+0000  1.416397E+0001  8.238104E+0000
 -1.761882E-0001 -5.337071E+0000  7.619621E+0000  2.161683E+0001  7.239403E+0000
  4.598443E-0001 -3.689400E+0000  1.324969E+0001  2.103640E+0001  2.163758E+0000
  1.560124E+0000 -1.461151E+0000  1.568607E+0001  1.596030E+0001 -8.791169E-0003
  1.440214E+0000  3.434220E-0001  1.505108E+0001  6.761947E+0000 -2.307419E+0000
 -6.474670E-0002  2.718293E+0000  1.326920E+0001 -1.338820E+0000 -2.110146E+0000
 -9.989702E-0001  3.625437E+0000  9.914489E+0000 -5.382168E+0000  5.847880E-0001
 -2.020258E+0000  3.250943E+0000  4.725359E+0000 -6.451597E+0000  6.549422E+0000
 -4.114500E+0000  3.727517E+0000 -9.135794E-0001 -3.784487E+0000  1.171572E+0001
 -5.140814E+0000  5.260083E+0000 -4.857724E+0000  5.711232E-0001  1.576309E+0001
 -7.408782E+0000  6.344949E+0000 -4.279300E+0000  5.404819E+0000  1.573902E+0001
 -1.115646E+0001  7.496410E+0000 -2.056993E+0000  1.250507E+0001  1.129274E+0001
 -1.224887E+0001  9.745260E+0000  1.699578E+0000  1.568817E+0001  5.562128E+0000
 -1.181452E+0001  1.254241E+0001  7.282198E+0000  1.800076E+0001  2.468197E+0000
 -7.439187E+0000  1.619840E+0001  1.312128E+0001  1.959417E+0001  1.708037E+0000
 -3.574319E+0000  1.716880E+0001  2.038110E+0001  1.939599E+0001  3.348723E+0000
 -1.593015E+0000  1.515080E+0001  2.344107E+0001  1.634585E+0001  7.077362E+0000
 -2.485219E+0000  1.209888E+0001  1.984948E+0001  8.662141E+0000  8.552751E+0000
 -6.726547E+0000  7.414829E+0000  1.109997E+0001 -3.809868E+0000  6.019371E+0000
 -7.040750E+0000  1.846540E+0000 -1.905996E+0000 -1.973752E+0001 -2.808013E-0001
 -3.818613E+0000 -2.642408E+0000 -1.764226E+0001 -3.342641E+0001 -1.033869E+0001
  3.710188E-0001 -5.655475E+0000 -3.161884E+0001 -4.128122E+0001 -2.181262E+0001
  3.852590E+0000 -7.656907E+0000 -3.598793E+0001 -3.812451E+0001 -3.182701E+0001
  8.229794E+0000 -9.107550E+0000 -3.315672E+0001 -2.607352E+0001 -3.490214E+0001
  1.060264E+0001 -1.224357E+0001 -2.182077E+0001 -9.900170E+0000 -2.993030E+0001
  1.186638E+0001 -1.370492E+0001 -7.170653E+0000  3.715225E+0000 -1.995405E+0001
  1.241488E+0001 -1.519657E+0001  5.475798E+0000  1.361878E+0001 -6.862672E+0000
  1.075407E+0001 -1.626885E+0001  1.078588E+0001  1.637194E+0001  3.164148E+0000
  7.924817E+0000 -1.705936E+0001  1.126155E+0001  1.313522E+0001  1.172723E+0001
  5.387532E+0000 -1.567257E+0001  7.516218E+0000  3.864512E+0000  1.422586E+0001
  3.424114E+0000 -1.216458E+0001  9.832723E-0001 -7.550435E+0000  1.129930E+0001
  1.897335E+0000 -7.203657E+0000 -2.724383E+0000 -1.378795E+0001  6.942190E+0000
  3.136974E+0000 -3.476311E+0000 -1.805990E+0000 -1.262449E+0001  6.217464E+0000
  3.935630E+0000  4.344597E-0001  2.427687E+0000 -6.944693E+0000  7.061624E+0000
  1.043635E+0000  3.319130E+0000  8.658309E+0000  1.632595E+0000  9.415408E+0000
 -3.880716E+0000  4.922736E+0000  1.436698E+0001  1.060799E+0001  1.004223E+0001
 -7.952077E+0000  6.778602E+0000  1.632185E+0001  1.629528E+0001  9.042266E+0000
 -7.643560E+0000  8.199840E+0000  1.526898E+0001  2.008424E+0001  7.667809E+0000
 -5.207470E+0000  8.937466E+0000  1.326686E+0001  1.954953E+0001  5.313443E+0000
 -3.610971E+0000  1.072452E+0001  9.849237E+0000  1.622974E+0001  2.517516E+0000
 -3.690521E+0000  1.275506E+0001  5.641694E+0000  1.080972E+0001  1.653679E+0000
 -5.631658E+0000  1.433590E+0001  2.341817E+0000  5.721867E+0000  2.983931E+0000
 -7.646470E+0000  1.496658E+0001  5.683254E-0001  1.683156E+0000  6.280964E+0000
 -1.107480E+0001  1.303629E+0001  6.114047E-0001 -1.559299E+0000  1.017400E+0001
 -1.208860E+0001  1.100707E+0001  8.066886E-0001 -4.741964E+0000  8.978548E+0000
 -1.005307E+0001  1.063127E+0001  1.708438E+0000 -7.115251E+0000  4.366059E+0000
 -5.973137E+0000  9.694272E+0000  1.955607E+0000 -9.604531E+0000 -1.010436E+0000
 -2.331343E+0000  8.849322E+0000  1.355788E+0000 -8.119553E+0000 -7.298018E+0000
  1.471666E-0002  7.208674E+0000  1.516865E+0000 -4.176818E+0000 -1.117887E+0001
  1.239434E+0000  2.920259E+0000 -9.120392E-0001  1.303764E+0000 -1.043382E+0001
  3.893899E+0000 -1.199382E+0000 -7.745129E+0000  4.131354E+0000 -9.098536E+0000
  4.432792E+0000 -5.009869E+0000 -1.664653E+0001  2.668360E+0000 -8.404116E+0000
  4.269279E+0000 -8.071690E+0000 -2.308800E+0001 -3.776312E+0000 -9.226289E+0000
  4.815725E+0000 -1.056534E+0001 -2.648658E+0001 -1.027323E+0001 -1.137925E+0001
  6.084288E+0000 -1.234019E+0001 -2.430214E+0001 -1.751698E+0001 -1.325960E+0001
  6.522811E+0000 -1.324617E+0001 -1.757533E+0001 -2.058084E+0001 -1.428599E+0001
  6.247171E+0000 -1.402380E+0001 -8.448424E+0000 -1.828107E+0001 -1.376573E+0001
  5.239292E+0000 -1.363829E+0001  2.307018E-0001 -1.362964E+0001 -1.212611E+0001
  4.916266E+0000 -1.162891E+0001  7.533239E+0000 -6.958953E+0000 -7.104467E+0000
  5.594689E+0000 -9.195077E+0000  1.496587E+0001  2.363535E+0000  1.499217E+0000
  6.039773E+0000 -8.139889E+0000  1.878397E+0001  1.130607E+0001  9.851710E+0000
  5.861107E+0000 -5.209516E+0000  1.522094E+0001  1.710363E+0001  1.415922E+0001
  3.564607E+0000 -3.588163E+0000  1.040010E+0001  1.784450E+0001  1.488369E+0001
  1.049758E-0001 -4.305932E+0000  3.631657E+0000  1.427548E+0001  1.256673E+0001
 -3.709901E+0000 -5.873713E+0000 -5.425770E+0000  5.335740E+0000  7.556488E+0000
 -4.018918E+0000 -6.476902E+0000 -1.458306E+0001 -5.869172E+0000 -1.023801E+0000
 -9.815544E-0001 -6.935000E+0000 -2.011382E+0001 -1.504458E+0001 -9.859628E+0000
  5.336863E+0000 -5.358151E+0000 -2.043995E+0001 -2.084858E+0001 -1.619909E+0001
  1.054599E+0001 -4.537250E+0000 -1.254326E+0001 -1.875877E+0001 -1.625923E+0001
  9.766090E+0000 -5.876855E+0000 -1.361173E+0000 -1.144225E+0001 -9.480478E+0000
  4.989847E+0000 -7.976716E+0000  8.031629E+0000 -4.264901E+0000 -2.858407E-0001
  5.301846E-0001 -9.916804E+0000  1.283865E+0001  2.157986E+0000  5.654146E+0000
 -1.850033E+0000 -1.216689E+0001  1.046406E+0001  4.083224E+0000  8.795642E+0000
 -1.469507E+0000 -1.145062E+0001  2.088645E+0000  7.664163E-0001  6.085463E+0000
  2.188927E+0000 -9.042786E+0000 -6.053319E+0000 -9.598159E-0001 -9.278325E-0001
  8.069125E+0000 -5.037409E+0000 -1.133603E+0001  2.658660E-0001 -6.616299E+0000
  9.650628E+0000 -7.752024E-0003 -7.943431E+0000  4.043674E+0000 -6.510424E+0000
  7.275126E+0000  2.534282E+0000  2.728717E+0000  1.165745E+0001 -1.007140E+0000
  1.577557E+0000  3.116692E+0000  1.525137E+0001  1.582892E+0001  9.325551E+0000
 -6.318120E+0000  1.358670E+0000  2.385739E+0001  1.532429E+0001  1.568194E+0001
 -9.961717E+0000  7.181277E-0002  2.078339E+0001  9.907151E+0000  1.610057E+0001
 -9.479447E+0000  1.997579E+0000  1.175499E+0001  3.598475E-0001  1.092159E+0001
 -5.602703E+0000  4.269672E+0000  4.305213E-0001 -7.052485E+0000  1.199648E+0000
 -1.738442E+0000  7.869849E+0000 -7.605470E+0000 -9.820902E+0000 -5.998268E+0000
 -9.559727E-0001  1.021523E+0001 -1.126982E+0001 -5.311507E+0000 -6.356251E+0000
 -2.585803E+0000  1.169871E+0001 -7.084146E+0000  2.652221E+0000 -1.648266E+0000
 -7.061964E+0000  1.147194E+0001  1.420752E+0000  1.314821E+0001  5.946189E+0000
 -1.161065E+0001  1.015209E+0001  9.273699E+0000  1.916237E+0001  1.141620E+0001
 -1.353126E+0001  1.012503E+0001  1.196748E+0001  1.928677E+0001  1.387866E+0001
 -1.018772E+0001  1.142888E+0001  1.308319E+0001  1.348886E+0001  1.419872E+0001
 -5.220069E+0000  1.320424E+0001  1.044820E+0001  6.580042E+0000  1.202919E+0001
 -9.135078E-0001  1.412376E+0001  7.245789E+0000  2.251413E+0000  8.454106E+0000
 -1.549990E+0000  1.377692E+0001  5.016809E+0000 -1.743101E+0000  6.100759E+0000
 -4.645658E+0000  1.268418E+0001  1.467164E+0000 -4.198057E+0000  1.929815E+0000
 -1.014320E+0001  9.240294E+0000 -2.063798E+0000 -6.117019E+0000 -2.386009E+0000
 -1.375972E+0001  6.026064E+0000 -8.279116E+0000 -8.775621E+0000 -9.541793E+0000
 -1.360263E+0001  5.838524E+0000 -1.520979E+0001 -1.092136E+0001 -1.580614E+0001
 -8.316783E+0000  6.545523E+0000 -1.725934E+0001 -9.210122E+0000 -1.634556E+0001
 -1.367119E-0001  7.218086E+0000 -1.362636E+0001 -3.710547E+0000 -1.070097E+0001
  4.397397E+0000  5.956633E+0000 -3.088724E+0000  3.156201E+0000 -1.294557E+0000
  5.461500E+0000  2.712514E+0000  7.947249E+0000  9.571670E+0000  8.797104E+0000
  2.607300E+0000 -2.153014E+0000  1.373025E+0001  1.099373E+0001  1.458240E+0001
 -1.645098E+0000 -7.213976E+0000  1.091574E+0001  4.987684E+0000  1.156709E+0001
 -4.268058E+0000 -1.142620E+0001  1.281112E+0000 -6.178688E+0000  2.761993E-0001
 -3.492267E+0000 -1.331062E+0001 -1.156531E+0001 -1.924571E+0001 -1.456776E+0001
  1.546254E+0000 -1.163401E+0001 -2.394702E+0001 -2.996607E+0001 -2.784337E+0001
  8.646153E+0000 -9.405618E+0000 -2.721030E+0001 -2.975588E+0001 -3.235119E+0001
  1.342598E+0001 -6.795564E+0000 -2.120375E+0001 -2.028512E+0001 -2.552319E+0001
  1.538510E+0001 -4.368624E+0000 -6.364682E+0000 -4.374329E+0000 -1.194224E+0001
  1.276257E+0001 -4.041474E+0000  9.809771E+0000  1.566969E+0001  5.415666E+0000
  5.849221E+0000 -7.059868E+0000  2.190661E+0001  2.973513E+0001  2.033628E+0001
  1.197397E-0001 -1.269138E+0001  2.403462E+0001  3.217711E+0001  2.422235E+0001
 -2.750262E+0000 -1.629281E+0001  1.202050E+0001  1.884646E+0001  1.473245E+0001
 -1.248039E+0000 -1.694259E+0001 -7.320132E+0000 -4.588411E+0000 -5.015751E+0000
  5.670702E+0000 -1.526866E+0001 -2.583449E+0001 -2.940602E+0001 -2.454065E+0001
  1.398191E+0001 -1.403397E+0001 -3.604883E+0001 -4.521396E+0001 -3.751576E+0001
  1.973265E+0001 -1.533292E+0001 -3.754629E+0001 -4.689250E+0001 -3.760301E+0001
  1.955024E+0001 -1.948750E+0001 -3.116033E+0001 -3.562562E+0001 -2.930523E+0001
  1.521180E+0001 -2.468537E+0001 -2.129853E+0001 -1.882783E+0001 -1.957547E+0001
  1.068262E+0001 -2.956378E+0001 -1.223569E+0001 -2.465319E+0000 -1.081052E+0001
  1.014108E+0001 -3.145554E+0001 -6.060304E+0000  7.183555E+0000 -3.240135E+0000
  1.108568E+0001 -2.964792E+0001 -3.141569E+0000  8.384961E+0000  1.964818E-0001
  1.555362E+0001 -2.692218E+0001 -1.270388E-0001  4.851321E+0000  1.656042E+0000
  1.889925E+0001 -2.238640E+0001  2.625328E+0000 -1.286652E-0002  1.915415E+0000
  1.956977E+0001 -1.718914E+0001  5.358470E+0000 -2.134588E+0000  4.026404E+0000
  1.408300E+0001 -1.470551E+0001  9.897946E+0000 -1.563682E+0000  6.237864E+0000
  7.848467E+0000 -1.396790E+0001  1.147867E+0001 -4.372635E-0002  7.107182E+0000
  2.391785E+0000 -1.336245E+0001  9.215372E+0000  2.132024E+0000  2.667489E+0000
  5.113777E-0002 -1.266076E+0001  3.187597E+0000  1.784286E+0000 -3.591205E+0000
  9.260325E-0001 -9.574458E+0000 -3.734794E+0000 -1.782568E+0000 -7.498928E+0000
  2.936807E+0000 -6.854919E+0000 -8.845806E+0000 -4.293574E+0000 -6.405213E+0000
  5.099869E+0000 -2.039549E+0000 -1.036437E+0001 -4.730286E+0000  8.816885E-0002
  6.493225E+0000  1.571246E+0000 -2.860347E+0000 -1.171520E-0001  1.052022E+0001
  6.368068E+0000  3.452372E+0000  8.709433E+0000  7.303778E+0000  1.963152E+0001
  1.848752E+0000  3.758821E+0000  1.821204E+0001  1.425749E+0001  2.505518E+0001
 -4.788702E+0000  3.278261E+0000  2.117511E+0001  1.766242E+0001  2.321893E+0001
 -8.390347E+0000  2.900881E+0000  1.726485E+0001  1.719719E+0001  1.462554E+0001
 -7.623782E+0000  2.472892E+0000  8.925249E+0000  1.157591E+0001  2.281202E+0000
 -5.779227E+0000  3.098971E+0000 -2.286239E+0000  3.673629E+0000 -1.127962E+0001
 -1.660662E+0000  4.405020E+0000 -1.257130E+0001 -2.475178E+0000 -1.844207E+0001
  1.114710E+0000  5.929268E+0000 -1.818094E+0001 -5.556938E+0000 -1.605156E+0001
  1.340713E+0000  6.209314E+0000 -1.586556E+0001 -4.541729E+0000 -6.844740E+0000
 -4.517354E-0001  4.977199E+0000 -6.767393E+0000 -1.663527E+0000  4.852164E+0000
 -4.842514E+0000  4.830017E+0000  4.732135E+0000  6.320087E-0001  1.370615E+0001
 -8.240969E+0000  4.643148E+0000  1.526252E+0001  3.432780E-0001  1.957704E+0001
 -9.670729E+0000  4.519955E+0000  2.042704E+0001  5.640001E-0001  2.087048E+0001
 -7.175999E+0000  6.023888E+0000  1.969378E+0001 -9.637287E-0001  1.579287E+0001
 -1.355747E+0000  8.229268E+0000  1.554708E+0001 -5.440279E-0001  8.801167E+0000
  6.049048E-0001  9.323571E+0000  1.000363E+0001  2.372947E+0000  2.649623E+0000
 -1.395176E+0000  8.968125E+0000  3.063673E+0000  7.388830E+0000 -2.530709E+0000
 -5.706174E+0000  6.326949E+0000 -5.433387E+0000  9.457715E+0000 -6.553162E+0000
 -8.250893E+0000  3.330821E+0000 -1.285218E+0001  8.726351E+0000 -1.054140E+0001
 -1.061043E+0001  9.621018E-0001 -1.652770E+0001  2.725047E+0000 -1.540591E+0001
 -7.561941E+0000  1.210580E-0001 -1.723495E+0001 -4.506943E+0000 -1.882726E+0001
 -2.445678E+0000  1.305871E+0000 -1.250802E+0001 -1.131291E+0001 -1.570896E+0001
  5.597414E+0000  3.387161E+0000 -2.252795E+0000 -1.271409E+0001 -8.311920E+0000
  1.198909E+0001  2.464427E+0000  9.769873E+0000 -6.873035E+0000  2.151458E+0000
  1.146286E+0001 -8.851553E-0001  1.739313E+0001 -1.328242E-0001  1.000750E+0001
  4.359043E+0000 -4.747818E+0000  1.721655E+0001  2.531081E+0000  1.205921E+0001
 -2.843636E+0000 -9.466530E+0000  9.487035E+0000  6.558396E-0001  8.536472E+0000
 -5.108487E+0000 -1.231919E+0001 -7.877022E+0000 -7.558326E+0000 -2.323724E+0000
 -1.511958E+0000 -1.242044E+0001 -2.562337E+0001 -1.600160E+0001 -1.516597E+0001
  6.223968E+0000 -1.040201E+0001 -3.704421E+0001 -2.105134E+0001 -2.342311E+0001
  1.202889E+0001 -7.165872E+0000 -3.620505E+0001 -1.910841E+0001 -2.347767E+0001
  1.212675E+0001 -5.247662E+0000 -2.117328E+0001 -1.016948E+0001 -1.465379E+0001
  6.202030E+0000 -4.656291E+0000 -4.316207E-0001  3.738676E+0000  2.865411E-0002
 -2.065357E+0000 -3.345530E+0000  1.946015E+0001  1.434747E+0001  1.492462E+0001
 -7.800398E+0000  4.485200E-0001  3.171236E+0001  1.986717E+0001  2.543883E+0001
 -9.369918E+0000  5.112030E+0000  3.785832E+0001  2.035375E+0001  2.967501E+0001
 -7.368149E+0000  1.218759E+0001  3.771191E+0001  1.909836E+0001  2.921135E+0001
 -6.649055E+0000  1.950886E+0001  3.304203E+0001  2.034367E+0001  2.675694E+0001
 -8.917411E+0000  2.514952E+0001  2.657336E+0001  2.081785E+0001  2.554434E+0001
 -1.433466E+0001  2.756589E+0001  1.943063E+0001  2.403453E+0001  2.426128E+0001
 -1.949698E+0001  2.860795E+0001  1.086710E+0001  2.468956E+0001  2.217797E+0001
 -2.136314E+0001  3.058853E+0001  3.515664E+0000  2.107321E+0001  1.639201E+0001
 -2.171790E+0001  3.243903E+0001  1.589648E+0000  1.696491E+0001  9.801222E+0000
 -2.090192E+0001  3.346876E+0001  4.076910E+0000  1.179639E+0001  5.456720E+0000
 -2.120287E+0001  3.211702E+0001  7.947948E+0000  7.030026E+0000  4.422142E+0000
 -2.104926E+0001  2.921798E+0001  1.112040E+0001  3.670739E+0000  3.219463E+0000
 -1.925949E+0001  2.438122E+0001  1.201136E+0001  1.042701E+0000  3.113441E+0000
 -1.257560E+0001  1.887216E+0001  6.489201E+0000 -3.660415E+0000  3.642098E-0001
 -4.356812E+0000  1.404303E+0001 -4.151112E+0000 -8.354988E+0000 -5.332571E+0000
  1.963600E+0000  8.308566E+0000 -1.622535E+0001 -1.277955E+0001 -1.269845E+0001
  5.655063E+0000  6.578235E-0001 -2.713858E+0001 -1.575769E+0001 -1.875255E+0001
  7.380090E+0000 -8.115725E+0000 -3.508794E+0001 -2.232343E+0001 -2.415426E+0001
  7.270697E+0000 -1.819122E+0001 -3.983003E+0001 -3.004432E+0001 -3.051149E+0001
  9.577374E+0000 -2.711865E+0001 -4.181182E+0001 -3.817812E+0001 -3.618449E+0001
  1.659849E+0001 -3.274558E+0001 -4.080104E+0001 -4.439502E+0001 -4.010459E+0001
  2.403990E+0001 -3.753949E+0001 -3.510761E+0001 -4.513802E+0001 -3.907941E+0001
  3.145088E+0001 -4.167590E+0001 -2.809260E+0001 -3.898195E+0001 -3.430771E+0001
  3.629764E+0001 -4.443966E+0001 -1.933171E+0001 -2.783275E+0001 -2.798092E+0001
  3.659621E+0001 -4.717274E+0001 -1.141094E+0001 -1.521950E+0001 -2.120452E+0001
  3.234041E+0001 -5.071880E+0001 -7.635905E+0000 -5.294242E+0000 -1.451608E+0001
  2.643313E+0001 -5.142397E+0001 -9.396585E+0000 -2.333673E+0000 -1.196731E+0001
  2.078061E+0001 -5.006733E+0001 -1.371381E+0001 -6.067054E+0000 -1.114383E+0001
  1.915150E+0001 -4.361401E+0001 -1.691962E+0001 -1.316693E+0001 -9.574808E+0000
  2.014572E+0001 -3.593672E+0001 -1.347160E+0001 -1.570390E+0001 -5.104856E+0000
  2.162393E+0001 -2.642464E+0001 -3.141240E+0000 -1.095325E+0001  3.588661E+0000
  1.969672E+0001 -1.672267E+0001  1.356782E+0001  3.169203E+0000  1.568392E+0001
  1.115031E+0001 -8.460487E+0000  3.191603E+0001  1.989112E+0001  2.945723E+0001
  1.307000E+0000 -4.942769E-0001  4.416448E+0001  3.579824E+0001  4.116587E+0001
 -6.795067E+0000  5.430372E+0000  4.813155E+0001  4.779662E+0001  4.717179E+0001
 -1.480914E+0001  1.099186E+0001  4.333767E+0001  4.962675E+0001  4.348018E+0001
 -1.836400E+0001  1.808212E+0001  3.019145E+0001  4.036785E+0001  3.255044E+0001
 -1.723662E+0001  2.535355E+0001  1.613621E+0001  2.659775E+0001  2.004084E+0001
 -1.575814E+0001  3.265340E+0001  4.668432E+0000  1.419738E+0001  1.138741E+0001
 -1.608860E+0001  3.819572E+0001  1.022887E+0000  5.467768E+0000  6.554082E+0000
 -1.948041E+0001  4.099427E+0001  6.500732E+0000  3.996950E+0000  6.787811E+0000
 -2.383088E+0001  4.094198E+0001  1.662015E+0001  7.047735E+0000  1.163942E+0001
 -2.666213E+0001  3.827542E+0001  2.604784E+0001  1.300115E+0001  1.626706E+0001
 -2.701000E+0001  3.407679E+0001  2.813102E+0001  1.792690E+0001  1.675164E+0001
 -2.317084E+0001  2.778404E+0001  2.155478E+0001  1.709115E+0001  1.155307E+0001
 -1.722063E+0001  2.234836E+0001  7.467023E+0000  8.929705E+0000  1.761290E+0000
 -9.013121E+0000  1.734409E+0001 -9.724211E+0000 -2.375490E+0000 -9.770758E+0000
 -1.180557E+0000  1.198568E+0001 -2.532092E+0001 -1.503151E+0001 -2.038389E+0001
  2.635283E+0000  5.412115E+0000 -3.685199E+0001 -2.629973E+0001 -2.835924E+0001
  3.389826E+0000 -2.290087E+0000 -4.039355E+0001 -3.478397E+0001 -3.307078E+0001
  3.171151E+0000 -1.085910E+0001 -3.807858E+0001 -4.037348E+0001 -3.500807E+0001
  2.747905E+0000 -1.881035E+0001 -3.272988E+0001 -4.176937E+0001 -3.314493E+0001
  6.103460E+0000 -2.279549E+0001 -2.592171E+0001 -3.905583E+0001 -2.972680E+0001
  1.156419E+0001 -2.316317E+0001 -1.731123E+0001 -3.073035E+0001 -2.340354E+0001
  1.699693E+0001 -2.169239E+0001 -6.785265E+0000 -1.499108E+0001 -1.399902E+0001
  1.976598E+0001 -2.010719E+0001  4.026075E+0000  2.985876E+0000  4.072257E-0001
  1.763842E+0001 -1.958715E+0001  1.248214E+0001  1.850753E+0001  1.306334E+0001
  1.169646E+0001 -2.023775E+0001  1.654208E+0001  2.702765E+0001  1.982510E+0001
  4.008210E+0000 -1.974321E+0001  1.155911E+0001  2.557095E+0001  1.758841E+0001
 -3.789507E-0001 -1.648955E+0001  2.550805E+0000  1.499874E+0001  8.925453E+0000
  9.703089E-0001 -1.201818E+0001 -7.117248E+0000  2.288209E+0000 -3.074769E+0000
  5.625940E+0000 -8.051204E+0000 -1.216115E+0001 -8.663846E+0000 -1.123181E+0001
  9.268047E+0000 -3.098119E+0000 -1.043871E+0001 -1.358019E+0001 -1.244503E+0001
  1.034253E+0001 -1.941764E-0002 -2.309684E+0000 -1.037294E+0001 -6.664148E+0000
  6.109237E+0000  1.209308E+0000  1.024395E+0001 -1.914633E+0000  5.650283E+0000
  4.527434E-0001 -4.821114E-0001  2.013697E+0001  7.902488E+0000  1.677199E+0001
 -6.242245E+0000 -3.828137E+0000  2.148898E+0001  1.349845E+0001  2.249152E+0001
 -8.498427E+0000 -6.407077E+0000  1.381952E+0001  1.111750E+0001  1.982186E+0001
 -6.251356E+0000 -9.271651E+0000 -1.040631E+0000  2.773904E+0000  8.864440E+0000
  2.343772E+0000 -8.219686E+0000 -1.892988E+0001 -9.756353E+0000 -5.931515E+0000
  1.018557E+0001 -6.003358E+0000 -2.911768E+0001 -2.123325E+0001 -1.899326E+0001
  1.418368E+0001 -5.179936E+0000 -2.795802E+0001 -2.481666E+0001 -2.352114E+0001
  1.300448E+0001 -6.786875E+0000 -1.893482E+0001 -2.090015E+0001 -2.160693E+0001
  8.187610E+0000 -1.095613E+0001 -6.734559E+0000 -1.314816E+0001 -1.385874E+0001
  3.447252E+0000 -1.428746E+0001  3.725710E+0000 -5.742683E+0000 -7.066517E+0000
  2.412813E+0000 -1.767957E+0001  1.006819E+0001 -8.113973E-0001 -3.750353E+0000
  4.303475E+0000 -1.958230E+0001  8.399832E+0000 -4.650614E-0001 -6.384416E+0000
  9.491640E+0000 -1.922085E+0001  1.700122E+0000 -3.692741E+0000 -1.051158E+0001
  1.529543E+0001 -1.699969E+0001 -6.306815E+0000 -6.336398E+0000 -1.184765E+0001
  1.665313E+0001 -1.522370E+0001 -1.090736E+0001 -7.122299E+0000 -8.374198E+0000
  1.246047E+0001 -1.493122E+0001 -1.227680E+0001 -6.006971E+0000 -1.841187E+0000
  6.276014E+0000 -1.595679E+0001 -1.083706E+0001 -2.874096E+0000  1.236948E+0000
  8.488928E-0001 -1.469932E+0001 -8.000599E+0000 -2.147392E+0000  5.027259E-0001
 -2.632679E-0001 -1.098780E+0001 -2.821224E+0000 -1.299284E+0000 -1.607303E+0000
  4.641425E+0000 -6.714055E+0000  6.051976E+0000  9.306098E-0001 -1.230169E+0000
  8.450521E+0000 -3.298976E+0000  1.658403E+0001  5.875718E+0000  1.223146E+0000
  8.485213E+0000 -4.993696E-0001  2.202212E+0001  1.089167E+0001  4.035946E+0000
  1.581775E+0000  1.232848E+0000  2.415579E+0001  1.457293E+0001  7.485606E+0000
 -6.351306E+0000  1.495811E-0001  1.897508E+0001  1.739078E+0001  1.052911E+0001
 -1.056440E+0001  6.958457E-0001  7.558147E+0000  1.449145E+0001  7.080222E+0000
 -9.241844E+0000  4.583727E+0000 -5.787620E+0000  8.612136E+0000  3.192453E+0000
 -3.076306E+0000  1.030126E+0001 -1.315379E+0001  4.972824E+0000  1.947589E+0000
  2.534916E+0000  1.484493E+0001 -1.079677E+0001  5.701792E+0000  4.453670E+0000
  2.634807E+0000  1.628068E+0001  2.052824E-0001  9.650155E+0000  9.214103E+0000
 -2.147814E+0000  1.265799E+0001  1.371729E+0001  1.333359E+0001  1.305835E+0001
 -1.034478E+0001  8.824792E+0000  2.019073E+0001  1.220492E+0001  1.145906E+0001
 -1.600253E+0001  5.925351E+0000  1.787391E+0001  4.322977E+0000  3.550843E+0000
 -1.547385E+0001  5.349575E+0000  8.974871E+0000 -5.713762E+0000 -5.806601E+0000
 -8.692174E+0000  7.393614E+0000 -1.646929E+0000 -1.390536E+0001 -1.353652E+0001
 -1.661285E+0000  1.076413E+0001 -8.365993E+0000 -1.461358E+0001 -1.434847E+0001
  3.915377E+0000  1.234731E+0001 -9.098413E+0000 -5.986356E+0000 -6.023415E+0000
  3.756277E+0000  1.113781E+0001 -3.504015E+0000  6.108648E+0000  5.463991E+0000
 -1.316091E+0000  6.302015E+0000  1.882322E+0000  1.691472E+0001  1.537084E+0001
 -7.056529E+0000  2.424173E+0000  3.456048E+0000  1.736938E+0001  1.633745E+0001
 -9.516744E+0000  4.681131E-0001  1.122821E+0000  9.019351E+0000  1.120177E+0001
 -8.002323E+0000 -3.795519E-0001 -3.334251E+0000 -2.750650E+0000  2.597150E+0000
 -2.273664E+0000 -5.546821E-0001 -4.621442E+0000 -1.354353E+0001 -6.140328E+0000
  4.645232E+0000  1.031570E+0000 -4.483894E+0000 -1.914963E+0001 -1.191799E+0001
  9.528073E+0000  3.046628E-0001 -1.912294E+0000 -1.697858E+0001 -1.316462E+0001
  8.991922E+0000 -2.455234E+0000  8.001637E-0001 -1.117093E+0001 -1.167258E+0001
  6.203804E+0000 -7.194848E+0000  5.453710E-0001 -4.429100E+0000 -9.546818E+0000
  7.482296E-0001 -1.366573E+0001 -5.077617E+0000  1.864190E-0001 -1.041396E+0001
 -6.529090E-0001 -1.730207E+0001 -1.449427E+0001 -1.984052E+0000 -1.525936E+0001
  5.115884E+0000 -1.770539E+0001 -2.088402E+0001 -8.577807E+0000 -2.030290E+0001
  1.320857E+0001 -1.654417E+0001 -2.045086E+0001 -1.389082E+0001 -2.050559E+0001
  2.081057E+0001 -1.475956E+0001 -1.306557E+0001 -1.438577E+0001 -1.764779E+0001
  2.114560E+0001 -1.585376E+0001 -2.508226E+0000 -1.018800E+0001 -8.679117E+0000
  1.708786E+0001 -1.744548E+0001  5.172134E+0000 -5.054179E+0000 -1.244654E+0000
  1.074218E+0001 -1.960435E+0001  7.906176E+0000 -1.638764E+0000  3.096138E+0000
  4.211581E+0000 -2.153201E+0001  3.821596E+0000 -1.912232E+0000  2.682555E+0000
  1.815823E-0001 -2.088195E+0001 -4.316027E+0000 -5.770907E+0000 -2.331954E+0000
  2.465581E+0000 -1.808030E+0001 -1.171213E+0001 -9.729969E+0000 -7.491679E+0000
  8.238524E+0000 -1.240129E+0001 -1.536761E+0001 -1.082058E+0001 -9.001597E+0000
  1.301186E+0001 -7.799768E+0000 -1.207866E+0001 -3.968607E+0000 -4.392024E+0000
  1.229429E+0001 -3.546092E+0000 -2.966300E+0000  8.665484E+0000  4.938349E+0000
  7.638730E+0000  3.183360E-0001  1.007665E+0001  2.150237E+0001  1.686414E+0001
 -1.581730E+0000  1.433323E+0000  2.408832E+0001  2.966738E+0001  2.619589E+0001
 -1.110330E+0001  2.939181E+0000  3.064927E+0001  2.923099E+0001  2.871060E+0001
 -1.508028E+0001  7.292100E+0000  2.874201E+0001  1.947004E+0001  2.478542E+0001
 -1.480245E+0001  1.314762E+0001  2.107542E+0001  9.856261E+0000  1.879877E+0001
 -1.142692E+0001  1.901145E+0001  1.413559E+0001  4.052303E+0000  1.359415E+0001
 -1.016130E+0001  2.354914E+0001  1.108305E+0001  2.661594E+0000  1.118721E+0001
 -8.706970E+0000  2.751474E+0001  1.040313E+0001  5.931219E+0000  1.202436E+0001
 -1.064140E+0001  2.928919E+0001  1.424432E+0001  1.396909E+0001  1.428622E+0001
 -1.561072E+0001  2.811206E+0001  1.962486E+0001  2.055327E+0001  1.764353E+0001
 -1.956369E+0001  2.710650E+0001  1.968145E+0001  2.160823E+0001  1.856031E+0001
 -2.247617E+0001  2.634283E+0001  1.681277E+0001  1.765866E+0001  1.559541E+0001
 -2.084803E+0001  2.551316E+0001  1.134870E+0001  9.331457E+0000  9.456699E+0000
 -1.595587E+0001  2.474743E+0001  4.748466E+0000 -1.095692E+0000  1.929400E+0000
 -1.129015E+0001  2.322924E+0001 -1.075715E+0000 -9.061195E+0000 -3.256302E+0000
 -7.981200E+0000  2.061802E+0001 -4.453856E+0000 -1.395858E+0001 -5.786847E+0000
 -6.353515E+0000  1.430175E+0001 -7.650602E+0000 -1.484279E+0001 -8.450638E+0000
 -5.364972E+0000  7.302600E+0000 -1.324015E+0001 -1.478763E+0001 -1.442025E+0001
 -3.586734E+0000  5.530527E-0001 -1.989686E+0001 -1.445202E+0001 -2.093829E+0001
 -1.809601E+0000 -7.505850E+0000 -2.614446E+0001 -1.411780E+0001 -2.570393E+0001
  3.836105E+0000 -1.336287E+0001 -3.226678E+0001 -1.781103E+0001 -3.023098E+0001
  1.218132E+0001 -1.662057E+0001 -3.262914E+0001 -2.163443E+0001 -3.064063E+0001
  1.874075E+0001 -2.069619E+0001 -2.866962E+0001 -2.296236E+0001 -2.539619E+0001
  2.164034E+0001 -2.501973E+0001 -2.184547E+0001 -2.220081E+0001 -1.664912E+0001
  2.128839E+0001 -2.893786E+0001 -1.372061E+0001 -2.262000E+0001 -1.055144E+0001
  1.846586E+0001 -3.446552E+0001 -8.125492E+0000 -2.179367E+0001 -9.304447E+0000
  1.645035E+0001 -3.701392E+0001 -8.583144E+0000 -2.100570E+0001 -1.226120E+0001
  1.757658E+0001 -3.495772E+0001 -1.054385E+0001 -1.959645E+0001 -1.801847E+0001
  1.900533E+0001 -3.106997E+0001 -1.037110E+0001 -1.292345E+0001 -2.221642E+0001
  1.854714E+0001 -2.797620E+0001 -4.721747E+0000 -1.019076E+0000 -1.960743E+0001
  1.654714E+0001 -2.319237E+0001 -2.488968E-0001  8.753685E+0000 -1.200614E+0001
  1.293703E+0001 -1.887924E+0001  3.938820E+0000  1.775885E+0001  8.241268E-0001
  8.119080E+0000 -1.648286E+0001  7.304290E+0000  2.177526E+0001  1.418822E+0001
  3.329378E+0000 -1.343652E+0001  8.423019E+0000  2.052625E+0001  2.139336E+0001
  6.352324E-0002 -6.575761E+0000  5.553988E+0000  1.408459E+0001  2.399617E+0001
 -3.147304E+0000  2.264126E-0001  5.745425E+0000  9.652566E+0000  2.379972E+0001
 -3.349139E+0000  7.417731E+0000  8.609079E+0000  9.610391E+0000  2.118132E+0001
 -5.806560E+0000  1.179676E+0001  1.436026E+0001  1.251980E+0001  2.068169E+0001
 -8.492662E+0000  1.429078E+0001  2.062842E+0001  1.791894E+0001  1.918337E+0001
 -1.044094E+0001  1.672137E+0001  2.480416E+0001  2.102810E+0001  1.498005E+0001
 -1.281631E+0001  1.773389E+0001  2.399515E+0001  2.160132E+0001  1.118260E+0001
 -1.401224E+0001  1.825113E+0001  1.678438E+0001  2.074482E+0001  6.085555E+0000
 -1.288702E+0001  1.846784E+0001  5.279861E+0000  1.525065E+0001  1.337197E+0000
 -1.065760E+0001  1.766837E+0001 -5.795472E+0000  7.704936E+0000 -1.813078E+0000
 -7.568893E+0000  1.715463E+0001 -1.472326E+0001 -1.671870E-0001 -2.864676E+0000
 -3.512064E+0000  1.654239E+0001 -1.782613E+0001 -5.509852E+0000  1.365075E+0000
 -2.192417E+0000  1.245113E+0001 -1.508509E+0001 -7.956243E+0000  5.767132E+0000
 -3.977337E+0000  6.850468E+0000 -9.027199E+0000 -1.047397E+0001  6.113591E+0000
 -5.695072E+0000  3.381994E-0002 -5.149500E+0000 -1.449147E+0001  1.612690E+0000
 -4.074230E+0000 -2.966177E+0000 -5.853296E+0000 -1.968859E+0001 -7.358566E+0000
  7.672521E-0001 -3.275344E+0000 -8.282614E+0000 -2.198245E+0001 -1.689464E+0001
  5.014482E+0000 -3.058313E+0000 -7.267827E+0000 -1.709532E+0001 -2.175053E+0001
  9.470532E+0000 -4.239463E+0000 -4.696686E+0000 -7.567017E+0000 -2.083242E+0001
  8.893070E+0000 -6.503487E+0000 -1.188374E+0000  3.447026E+0000 -1.581021E+0001
  6.114654E+0000 -1.060139E+0001  5.293617E-0001  1.051716E+0001 -8.331702E+0000
  4.234376E+0000 -1.483665E+0001 -1.165967E+0000  1.059610E+0001 -4.002207E+0000
  5.670653E+0000 -1.676223E+0001 -6.497606E+0000  3.112227E+0000 -4.101855E+0000
  1.026548E+0001 -1.535497E+0001 -1.207752E+0001 -7.486279E+0000 -5.975078E+0000
  1.331736E+0001 -1.449758E+0001 -1.445686E+0001 -1.740058E+0001 -6.363712E+0000
  1.347178E+0001 -1.214416E+0001 -1.415791E+0001 -2.244223E+0001 -8.607215E+0000
  1.099398E+0001 -9.975632E+0000 -1.031485E+0001 -1.877133E+0001 -7.307136E+0000
  5.055649E+0000 -9.664677E+0000 -2.187512E+0000 -7.908558E+0000 -2.485596E+0000
 -1.235354E+0000 -8.964936E+0000  4.352975E+0000  5.140248E+0000  1.826241E+0000
 -4.442972E+0000 -7.236063E+0000  7.860745E+0000  1.399310E+0001  4.851890E+0000
 -4.529328E+0000 -4.672407E+0000  8.829211E+0000  1.737960E+0001  5.216420E+0000
  1.356923E+0000 -2.573525E-0001  8.479643E+0000  1.703766E+0001  6.967596E+0000
  6.638647E+0000  4.754642E+0000  6.642276E+0000  1.418707E+0001  1.003815E+0001
  6.971209E+0000  7.035013E+0000  6.656217E+0000  1.184359E+0001  1.411878E+0001
  3.339446E+0000  5.509305E+0000  5.469686E+0000  1.022888E+0001  1.446416E+0001
 -2.969740E+0000  2.810098E+0000  1.630557E+0000  5.603033E+0000  1.092038E+0001
 -7.821034E+0000  1.756190E+0000 -4.754760E+0000 -3.257314E+0000  2.529878E+0000
 -9.081561E+0000  3.181453E+0000 -1.101276E+0001 -1.134291E+0001 -6.805181E+0000
 -6.804367E+0000  6.640158E+0000 -1.129328E+0001 -1.459711E+0001 -1.171223E+0001
 -2.248918E+0000  1.114920E+0001 -4.687449E+0000 -1.097497E+0001 -7.479315E+0000
  1.596434E+0000  1.495671E+0001  7.894120E+0000  1.630874E+0000  3.060392E+0000
  4.187220E-0001  1.593859E+0001  2.258640E+0001  1.666898E+0001  1.641877E+0001
 -4.511256E+0000  1.389489E+0001  3.301095E+0001  2.778657E+0001  2.579966E+0001
 -9.572774E+0000  1.091571E+0001  3.194782E+0001  2.983832E+0001  2.697686E+0001
 -1.162851E+0001  1.023120E+0001  2.144629E+0001  2.034802E+0001  1.848935E+0001
 -8.594083E+0000  1.086212E+0001  6.537830E+0000  5.336829E+0000  5.545990E+0000
 -3.945577E+0000  1.074847E+0001 -7.002343E+0000 -7.363920E+0000 -6.794846E+0000
  1.413654E+0000  1.054582E+0001 -1.690113E+0001 -1.629090E+0001 -1.674672E+0001
  3.780044E+0000  7.980066E+0000 -1.968488E+0001 -1.971639E+0001 -1.919060E+0001
  2.344231E+0000  3.010486E+0000 -1.862574E+0001 -1.852978E+0001 -1.599677E+0001
 -1.211375E+0000 -3.706178E+0000 -1.442283E+0001 -1.571516E+0001 -1.042776E+0001
 -3.443710E+0000 -8.240235E+0000 -1.095131E+0001 -1.353278E+0001 -7.154503E+0000
 -1.244000E+0000 -9.306366E+0000 -1.004810E+0001 -1.326776E+0001 -6.728374E+0000
  2.886693E+0000 -8.193134E+0000 -7.627979E+0000 -1.201969E+0001 -6.487584E+0000
  6.346876E+0000 -6.669717E+0000 -3.343548E+0000 -5.699469E+0000 -5.512191E+0000
  7.959611E+0000 -6.859007E+0000  2.041339E+0000  2.403688E+0000 -2.250591E+0000
  9.893025E+0000 -8.221154E+0000  5.979779E+0000  7.581649E+0000  1.205166E+0000
  8.811052E+0000 -9.605473E+0000  4.980507E+0000  8.267011E+0000  1.563831E+0000
  5.292407E+0000 -1.022466E+0001  1.350461E+0000  6.051779E+0000 -2.381404E+0000
  1.937840E+0000 -9.548457E+0000 -2.829614E+0000  1.100685E+0000 -6.420180E+0000
  4.802559E-0001 -7.544119E+0000 -6.652113E+0000 -3.412608E+0000 -9.159096E+0000
  1.393387E+0000 -5.606357E+0000 -8.486564E+0000 -5.322005E+0000 -7.715952E+0000
  3.656369E+0000 -3.845853E+0000 -5.769907E+0000 -4.491657E+0000 -2.703784E+0000
  5.528483E+0000 -1.510607E+0000 -5.720873E-0001 -6.300066E-0001  4.919356E+0000
  5.444783E+0000 -5.355820E-0001  5.407763E+0000  4.480094E+0000  1.229571E+0001
  3.443527E+0000 -1.296145E-0001  1.076586E+0001  7.920937E+0000  1.675271E+0001
 -1.446280E+0000 -4.594955E-0001  1.294643E+0001  9.785432E+0000  1.808503E+0001
 -3.777989E+0000  1.654288E+0000  1.150201E+0001  8.471128E+0000  1.228863E+0001
 -3.708158E+0000  3.417750E+0000  7.825881E+0000  4.624941E+0000  4.982370E+0000
 -2.969517E+0000  4.691909E+0000  3.530676E+0000  7.563814E-0001 -9.660744E-0001
 -2.014870E+0000  6.214491E+0000  5.591239E-0001 -1.364098E+0000 -4.031037E+0000
 -3.470304E-0001  7.545988E+0000 -3.486134E-0001 -3.086741E+0000 -1.827520E+0000
  6.032813E-0001  6.014711E+0000 -2.974061E-0001 -1.985683E+0000  2.429472E+0000
 -9.884735E-0001  2.211916E+0000 -1.384527E+0000 -2.773831E+0000  6.410096E+0000
 -2.474744E+0000 -1.357272E+0000 -6.067934E+0000 -4.016467E+0000  6.527489E+0000
 -1.469496E+0000 -2.076027E+0000 -1.049968E+0001 -7.293135E+0000  1.737664E+0000
  2.037219E+0000 -1.721382E+0000 -1.425625E+0001 -9.282453E+0000 -3.751541E+0000
  4.227435E+0000 -1.267700E+0000 -1.241056E+0001 -7.871870E+0000 -8.483538E+0000
  4.889119E+0000 -2.258533E+0000 -5.896676E+0000 -4.202426E+0000 -9.901848E+0000
  3.416297E+0000 -5.734514E+0000  1.693549E+0000 -9.207418E-0002 -9.624769E+0000
  2.227160E+0000 -9.165856E+0000  4.023778E+0000  1.213328E+0000 -8.288785E+0000
  3.257216E+0000 -1.030527E+0001  2.232745E+0000 -2.350979E+0000 -8.747569E+0000
  5.384285E+0000 -1.111628E+0001 -1.370037E+0000 -6.331539E+0000 -8.733601E+0000
  8.019406E+0000 -1.147407E+0001 -6.581376E+0000 -9.523382E+0000 -6.485101E+0000
  9.475623E+0000 -1.182741E+0001 -1.024669E+0001 -1.328854E+0001 -3.499726E+0000
  8.859579E+0000 -1.227977E+0001 -1.271498E+0001 -1.429646E+0001 -2.103720E-0001
  8.113199E+0000 -1.250744E+0001 -1.193262E+0001 -1.403278E+0001  1.401250E+0000
  6.683202E+0000 -1.212164E+0001 -1.072692E+0001 -1.271549E+0001  9.003685E-0001
  7.270854E+0000 -1.178429E+0001 -8.880352E+0000 -8.162445E+0000 -1.172477E+0000
  8.595183E+0000 -1.214245E+0001 -5.450311E+0000 -2.145543E+0000 -4.265034E+0000
  8.367688E+0000 -1.390522E+0001 -2.698509E+0000  3.906877E+0000 -7.386784E+0000
  7.245166E+0000 -1.653898E+0001 -2.761802E+0000  3.809505E+0000 -1.082634E+0001
  6.144125E+0000 -1.605973E+0001 -7.085472E+0000 -1.679485E+0000 -1.309850E+0001
  6.046787E+0000 -1.468352E+0001 -9.753466E+0000 -9.123961E+0000 -1.396967E+0001
  7.769013E+0000 -1.188297E+0001 -1.090101E+0001 -1.303094E+0001 -1.125107E+0001
  7.981921E+0000 -9.304094E+0000 -7.303030E+0000 -1.156905E+0001 -5.323038E+0000
  6.143980E+0000 -6.833369E+0000  1.603092E+0000 -7.713232E+0000  4.177347E+0000
  4.494320E+0000 -4.914046E+0000  9.936267E+0000 -8.948616E-0001  1.497228E+0001
  1.502185E+0000 -1.593563E+0000  1.777105E+0001  7.963828E+0000  2.340280E+0001
 -9.791833E-0001  2.036044E+0000  2.238110E+0001  1.712918E+0001  2.522450E+0001
 -4.729870E+0000  6.664136E+0000  2.368299E+0001  2.255315E+0001  2.285466E+0001
 -6.766937E+0000  1.002547E+0001  2.222033E+0001  2.526418E+0001  1.895966E+0001
 -9.182842E+0000  1.236306E+0001  1.804439E+0001  2.361871E+0001  1.198403E+0001
 -1.272286E+0001  1.524852E+0001  1.193456E+0001  1.839726E+0001  5.488769E+0000
 -1.339488E+0001  1.881282E+0001  5.785794E+0000  1.100972E+0001  4.738533E-0001
 -1.247693E+0001  2.260139E+0001  3.275146E+0000  5.765435E+0000 -7.570259E-0001
 -1.105947E+0001  2.477839E+0001  5.873899E+0000  5.152198E+0000  2.802505E+0000
 -1.042782E+0001  2.718488E+0001  1.205622E+0001  8.913466E+0000  9.074003E+0000
 -1.250748E+0001  2.715246E+0001  1.794753E+0001  1.471346E+0001  1.578300E+0001
 -1.685839E+0001  2.385160E+0001  2.174464E+0001  1.703312E+0001  2.117172E+0001
 -2.032724E+0001  2.015245E+0001  1.752633E+0001  1.477590E+0001  2.161592E+0001
 -2.020152E+0001  1.699418E+0001  7.027828E+0000  6.470045E+0000  1.316949E+0001
 -1.356239E+0001  1.567328E+0001 -7.529780E+0000 -5.412140E+0000  2.553466E+0000
 -5.642203E+0000  1.390603E+0001 -1.945091E+0001 -1.288832E+0001 -6.514068E+0000
  1.282610E+0000  1.083763E+0001 -2.661213E+0001 -1.605642E+0001 -1.356489E+0001
  5.089772E+0000  6.851988E+0000 -2.630387E+0001 -1.478771E+0001 -1.737332E+0001
  3.804621E+0000  1.075008E+0000 -2.027080E+0001 -1.074931E+0001 -1.847295E+0001
  1.508734E+0000 -5.587271E+0000 -1.273814E+0001 -7.520186E+0000 -1.980980E+0001
  3.651925E-0001 -1.269061E+0001 -7.881186E+0000 -6.457818E+0000 -2.263341E+0001
  1.704732E+0000 -1.779378E+0001 -8.692115E+0000 -1.116030E+0001 -2.405090E+0001
  6.906593E+0000 -2.167201E+0001 -1.389902E+0001 -1.848724E+0001 -2.482034E+0001
  1.406851E+0001 -2.374965E+0001 -2.010381E+0001 -2.415141E+0001 -2.304946E+0001
  2.145893E+0001 -2.519883E+0001 -2.542607E+0001 -2.583694E+0001 -1.864147E+0001
  2.510357E+0001 -2.603857E+0001 -2.616188E+0001 -2.260754E+0001 -1.245048E+0001
  2.193140E+0001 -3.056836E+0001 -2.263274E+0001 -1.552008E+0001 -4.159597E+0000
  1.733702E+0001 -3.363543E+0001 -1.907219E+0001 -1.041435E+0001 -2.249244E+0000
  1.232531E+0001 -3.336796E+0001 -1.639947E+0001 -7.572080E+0000 -5.118520E+0000
  9.384630E+0000 -3.039879E+0001 -1.371787E+0001 -5.539989E+0000 -9.050338E+0000
  1.099563E+0001 -2.422475E+0001 -7.008982E+0000 -2.509096E+0000 -9.159186E+0000
  1.321771E+0001 -1.696275E+0001  4.790112E+0000  3.340944E+0000 -3.722994E+0000
  1.221216E+0001 -1.017423E+0001  1.863285E+0001  1.140409E+0001  5.766355E+0000
  1.048628E+0001 -4.905112E+0000  2.907242E+0001  1.952440E+0001  1.783183E+0001
  6.709095E+0000 -2.386043E+0000  3.457455E+0001  2.593397E+0001  2.912733E+0001
 -5.748305E-0001 -1.166680E+0000  3.154568E+0001  2.709981E+0001  3.174552E+0001
 -7.277699E+0000  9.805370E-0001  1.853782E+0001  2.115365E+0001  2.463784E+0001
 -1.009387E+0001  5.717263E+0000  1.964070E+0000  1.056141E+0001  1.304235E+0001
 -1.004488E+0001  1.277848E+0001 -8.094635E+0000  1.594711E+0000  3.401456E+0000
 -7.144611E+0000  2.054181E+0001 -8.132443E+0000 -1.351929E+0000  1.233152E+0000
 -6.422728E+0000  2.507994E+0001  2.055701E+0000  5.344168E+0000  8.607042E+0000
 -1.164416E+0001  2.536418E+0001  1.750225E+0001  1.601792E+0001  1.830533E+0001
 -1.785511E+0001  2.377863E+0001  2.945207E+0001  2.342326E+0001  2.486258E+0001
 -2.024751E+0001  2.191922E+0001  3.267415E+0001  2.501291E+0001  2.433062E+0001
 -1.762642E+0001  2.133156E+0001  2.789299E+0001  1.904464E+0001  1.697815E+0001
 -1.206622E+0001  2.154507E+0001  1.556556E+0001  9.549729E+0000  6.739532E+0000
 -5.836313E+0000  1.880166E+0001  1.276328E+0000 -1.974546E+0000 -2.035265E+0000
 -2.317182E+0000  1.462415E+0001 -1.255964E+0001 -1.205169E+0001 -1.164402E+0001
 -1.365066E+0000  9.948360E+0000 -2.350208E+0001 -2.110107E+0001 -1.810475E+0001
 -8.751410E-0001  4.101529E+0000 -2.983243E+0001 -2.482086E+0001 -2.217404E+0001
 -1.733974E+0000 -2.502535E+0000 -3.059468E+0001 -2.495286E+0001 -2.503185E+0001
 -6.413072E-0001 -9.145213E+0000 -2.647433E+0001 -2.557286E+0001 -2.425195E+0001
  4.042124E+0000 -1.238050E+0001 -1.972696E+0001 -2.489678E+0001 -2.249109E+0001
  8.573808E+0000 -1.327013E+0001 -9.536967E+0000 -1.831528E+0001 -1.732513E+0001
  1.239657E+0001 -1.493183E+0001  1.527083E+0000 -8.587563E+0000 -8.995747E+0000
  1.485441E+0001 -1.641119E+0001  8.789115E+0000 -3.006883E-0001 -1.298978E+0000
  1.408279E+0001 -1.936248E+0001  1.085042E+0001  6.437205E+0000  2.782816E+0000
  1.152529E+0001 -2.162048E+0001  6.076158E+0000  6.339333E+0000  6.589710E-0001
  8.246044E+0000 -2.318370E+0001 -4.161266E+0000  8.456984E-0001 -6.205669E+0000
  6.907474E+0000 -2.292032E+0001 -1.667230E+0001 -7.233117E+0000 -1.480377E+0001
  8.505913E+0000 -2.016557E+0001 -2.535666E+0001 -1.639738E+0001 -2.089564E+0001
  9.563046E+0000 -1.752557E+0001 -2.609312E+0001 -1.985997E+0001 -2.147763E+0001
  1.056558E+0001 -1.370971E+0001 -1.634815E+0001 -1.721702E+0001 -1.536612E+0001
  1.029409E+0001 -9.699590E+0000 -8.067128E-0001 -9.697316E+0000 -4.360880E+0000
  5.905361E+0000 -6.242665E+0000  1.667324E+0001  2.900739E+0000  8.589946E+0000
  9.291323E-0001 -2.448742E+0000  2.925308E+0001  1.794359E+0001  2.146081E+0001
 -5.411774E+0000  3.407693E+0000  3.674760E+0001  2.841248E+0001  3.003948E+0001
 -8.419262E+0000  1.023873E+0001  3.914705E+0001  3.555368E+0001  3.521355E+0001
 -1.132408E+0001  1.803791E+0001  3.716434E+0001  3.988769E+0001  3.687505E+0001
 -1.425953E+0001  2.385600E+0001  3.228805E+0001  3.756938E+0001  3.800824E+0001
 -1.620063E+0001  2.865311E+0001  2.405273E+0001  3.130458E+0001  3.361078E+0001
 -1.741286E+0001  3.085912E+0001  1.370607E+0001  2.313844E+0001  2.594405E+0001
 -1.824466E+0001  3.125672E+0001  3.713502E+0000  1.336141E+0001  1.441657E+0001
 -1.961261E+0001  2.843714E+0001 -2.708641E+0000  3.591234E+0000  3.476462E+0000
 -1.787083E+0001  2.426526E+0001 -7.865726E+0000 -8.521385E+0000 -7.936787E+0000
 -1.290837E+0001  2.246579E+0001 -1.128643E+0001 -2.002430E+0001 -1.646881E+0001
 -9.199023E+0000  1.790678E+0001 -9.544528E+0000 -2.163631E+0001 -1.943777E+0001
 -5.986693E+0000  1.103179E+0001 -5.215853E+0000 -1.901063E+0001 -1.750851E+0001
 -3.627642E+0000  3.108524E+0000 -6.218551E+0000 -1.488334E+0001 -1.412227E+0001
  1.629887E-0001 -4.560507E+0000 -1.175032E+0001 -1.144495E+0001 -1.285788E+0001
  4.398346E+0000 -1.216302E+0001 -1.887214E+0001 -1.200009E+0001 -1.533247E+0001
  9.480818E+0000 -1.573258E+0001 -2.750682E+0001 -1.577480E+0001 -1.960963E+0001
  1.456249E+0001 -1.700700E+0001 -3.134852E+0001 -1.743286E+0001 -2.169371E+0001
  1.628694E+0001 -1.964009E+0001 -2.805690E+0001 -1.588797E+0001 -1.892017E+0001
  1.560546E+0001 -2.216075E+0001 -2.114291E+0001 -1.348552E+0001 -1.304676E+0001
  1.418294E+0001 -2.529012E+0001 -1.133335E+0001 -1.075640E+0001 -7.096825E+0000
  1.317025E+0001 -2.674362E+0001 -3.432115E+0000 -8.569563E+0000 -3.348728E+0000
  1.127690E+0001 -2.654883E+0001  3.430664E+0000 -6.270944E+0000 -1.532016E+0000
  1.029101E+0001 -2.300278E+0001  7.468222E+0000 -3.535067E+0000 -1.808839E+0000
  1.146805E+0001 -1.755190E+0001  1.117508E+0001  4.561494E-0002 -6.388491E-0001
  1.152199E+0001 -1.127667E+0001  1.317714E+0001  5.518726E+0000  4.799723E+0000
  9.584199E+0000 -4.174834E+0000  1.324710E+0001  1.321922E+0001  1.268713E+0001
  3.184649E+0000  6.050474E-0001  1.740517E+0001  2.271017E+0001  2.021609E+0001
 -4.373212E+0000  4.251912E+0000  2.013625E+0001  2.955549E+0001  2.529318E+0001
 -9.497186E+0000  7.189811E+0000  2.115082E+0001  3.104784E+0001  2.670882E+0001
 -1.177576E+0001  9.766401E+0000  1.808278E+0001  2.667935E+0001  2.341752E+0001
 -1.035934E+0001  1.315192E+0001  1.237640E+0001  1.636364E+0001  1.472874E+0001
 -6.877374E+0000  1.646683E+0001  5.997414E+0000  6.311052E+0000  5.999429E+0000
 -5.634989E+0000  1.898831E+0001  4.882593E+0000  1.316006E+0000 -2.554841E-0001
 -5.345946E+0000  1.997288E+0001  5.969233E+0000  1.522699E+0000 -3.339876E+0000
 -7.694914E+0000  1.574071E+0001  7.334553E+0000  2.878686E+0000 -1.118353E+0000
 -1.186347E+0001  9.977340E+0000  2.463542E+0000  8.752510E-0001 -5.161898E-0001
 -1.355391E+0001  5.405803E+0000 -5.081811E+0000 -5.572860E+0000 -2.507026E+0000
 -1.059879E+0001  4.481740E+0000 -1.201006E+0001 -1.370912E+0001 -5.542588E+0000
 -3.056541E+0000  5.120702E+0000 -1.429661E+0001 -1.759923E+0001 -6.676067E+0000
  4.610603E+0000  7.554141E+0000 -1.282988E+0001 -1.366381E+0001 -5.828037E+0000
  7.554470E+0000  7.889596E+0000 -4.853237E+0000 -5.415443E+0000 -1.797527E+0000
  5.719266E+0000  3.840827E+0000  6.097670E+0000  5.853635E+0000  2.126174E+0000
  2.974184E+0000 -2.198915E+0000  1.179824E+0001  1.140745E+0001  1.390930E+0000
 -3.908706E-0001 -7.206197E+0000  9.449458E+0000  7.821211E+0000 -3.903625E+0000
  6.990628E-0001 -8.812944E+0000  7.621053E-0001 -4.635103E+0000 -1.156399E+0001
  4.077807E+0000 -8.500487E+0000 -1.056135E+0001 -1.946866E+0001 -1.788885E+0001
  7.472441E+0000 -8.175781E+0000 -1.971702E+0001 -2.789577E+0001 -1.983147E+0001
  8.485579E+0000 -8.602043E+0000 -2.372581E+0001 -2.927117E+0001 -1.565364E+0001
  7.352228E+0000 -8.783552E+0000 -1.984204E+0001 -2.243425E+0001 -8.155099E+0000
  4.618888E+0000 -1.012478E+0001 -1.169993E+0001 -1.120998E+0001  2.732827E-0001
  1.222732E+0000 -1.225658E+0001 -1.663620E+0000 -1.334524E-0002  6.847326E+0000
 -3.055880E-0001 -1.294020E+0001  5.253920E+0000  9.022256E+0000  7.225352E+0000
  2.473097E+0000 -1.171342E+0001  8.433040E+0000  1.361909E+0001  3.431004E+0000
  7.981709E+0000 -7.674897E+0000  7.801245E+0000  1.449218E+0001 -1.459317E+0000
  1.219888E+0001 -4.181046E+0000  7.249438E+0000  1.377306E+0001 -3.870785E+0000
  1.070835E+0001 -4.857217E+0000  6.118024E+0000  1.324445E+0001 -3.021180E+0000
  6.285781E+0000 -5.800791E+0000  2.534756E+0000  5.770771E+0000 -2.532494E+0000
  1.151124E+0000 -8.190198E+0000 -2.394591E+0000 -5.796912E+0000 -4.583285E+0000
 -1.373914E+0000 -8.292282E+0000 -8.766355E+0000 -1.797101E+0001 -7.487802E+0000
 -1.252141E+0000 -8.509525E+0000 -1.259577E+0001 -2.628300E+0001 -8.087895E+0000
  1.846587E+0000 -5.954431E+0000 -1.346593E+0001 -2.649339E+0001 -8.426007E+0000
  6.017019E+0000 -1.567080E+0000 -8.294170E+0000 -1.662532E+0001 -3.887836E+0000
  7.556790E+0000  1.545948E+0000  2.006764E+0000 -4.644007E-0002  4.852734E+0000
  4.768425E+0000  3.193966E+0000  1.144427E+0001  1.944783E+0001  1.509130E+0001
  1.725703E-0001  4.204270E+0000  1.929676E+0001  3.305421E+0001  2.345539E+0001
 -4.582829E+0000  4.412419E+0000  2.435104E+0001  3.639209E+0001  2.625203E+0001
 -9.242898E+0000  4.096457E+0000  1.964290E+0001  3.125547E+0001  2.097383E+0001
 -9.979106E+0000  5.785724E+0000  9.582897E+0000  1.740492E+0001  8.884530E+0000
 -7.105054E+0000  8.050499E+0000 -1.724975E+0000  2.897078E+0000 -6.125639E+0000
 -2.596573E+0000  9.065099E+0000 -9.437125E+0000 -9.640922E+0000 -1.686542E+0001
 -1.434389E-0001  9.244728E+0000 -1.072737E+0001 -1.833640E+0001 -2.100884E+0001
 -4.789179E-0001  7.706525E+0000 -5.588548E+0000 -2.052383E+0001 -1.712788E+0001
 -1.560789E+0000  4.336384E+0000  1.277057E+0000 -1.675190E+0001 -7.395905E+0000
 -4.143872E+0000  2.142598E+0000  7.290550E+0000 -9.691814E+0000  2.317521E+0000
 -5.681508E+0000  1.938540E+0000  8.023979E+0000 -2.752203E+0000  1.036621E+0001
 -4.736584E+0000  2.632976E+0000  7.402113E+0000  5.212607E+0000  1.597739E+0001
 -1.908903E+0000  3.050562E+0000  4.398093E+0000  1.190200E+0001  1.796504E+0001
  7.794708E-0001  3.525207E+0000  3.639714E-0001  1.455780E+0001  1.390239E+0001
  2.874665E+0000  2.546294E+0000 -3.303136E+0000  1.410734E+0001  8.392361E+0000
  3.159184E+0000 -1.453884E-0001 -5.592012E+0000  9.021443E+0000  2.109173E+0000
  3.670522E+0000 -3.345780E+0000 -9.181494E+0000 -4.477909E-0001 -6.673340E+0000
  3.440671E+0000 -5.570401E+0000 -1.294097E+0001 -1.133013E+0001 -1.395314E+0001
  1.179567E+0000 -5.764563E+0000 -1.456917E+0001 -1.968335E+0001 -1.910580E+0001
  4.380525E-0001 -5.439264E+0000 -1.195496E+0001 -2.294409E+0001 -1.918740E+0001
  7.400036E-0001 -4.392085E+0000 -6.167342E+0000 -1.938948E+0001 -1.259356E+0001
  2.569643E+0000 -4.140094E+0000  2.635878E+0000 -9.119349E+0000 -4.425834E+0000
  3.293270E+0000 -4.349094E+0000  9.146821E+0000  4.134162E+0000  3.433145E+0000
  3.554310E+0000 -5.944106E+0000  1.239266E+0001  1.484802E+0001  1.114755E+0001
  3.851673E+0000 -5.424059E+0000  1.020501E+0001  1.915947E+0001  1.282018E+0001
  4.435611E+0000 -4.245962E+0000  5.913997E+0000  1.704867E+0001  9.990533E+0000
  4.942072E+0000 -4.200388E+0000  1.302944E+0000  9.783784E+0000  4.937319E+0000
  3.291725E+0000 -3.990674E+0000 -5.204354E+0000  3.323127E-0001 -3.091539E+0000
  2.070652E+0000 -5.255650E+0000 -9.622401E+0000 -9.166848E+0000 -8.969428E+0000
  1.464718E+0000 -5.628267E+0000 -1.147798E+0001 -1.631688E+0001 -1.326046E+0001
  1.964837E+0000 -6.643107E+0000 -1.014166E+0001 -1.946587E+0001 -1.399017E+0001
  2.456374E+0000 -7.151395E+0000 -7.260337E+0000 -1.706819E+0001 -1.083595E+0001
  4.658250E+0000 -5.896907E+0000 -3.859025E+0000 -8.508838E+0000 -5.943521E+0000
  5.996801E+0000 -5.396664E+0000  2.181502E+0000  2.825186E+0000 -6.772202E-0001
  4.628673E+0000 -4.101367E+0000  7.635120E+0000  1.042534E+0001  2.940547E+0000
  2.684791E+0000 -3.994212E+0000  9.459548E+0000  1.382300E+0001  5.455714E+0000
 -6.620211E-0001 -5.517472E+0000  8.173432E+0000  1.211671E+0001  7.844723E+0000
 -3.824418E+0000 -5.033511E+0000  3.760828E+0000  3.642481E+0000  5.464995E+0000
 -2.956320E+0000 -3.379922E+0000 -1.696469E+0000 -6.181427E+0000  3.146915E+0000
 -9.370809E-0001 -1.224886E+0000 -5.285859E+0000 -1.233197E+0001  3.076151E+0000
  1.347560E+0000  1.262348E+0000 -4.732331E+0000 -1.050685E+0001  5.794413E+0000
  2.395209E+0000  3.150564E+0000 -8.080447E-0001 -2.550772E+0000  8.005134E+0000
  4.875486E-0001  3.338579E+0000  5.969557E+0000  6.288627E+0000  6.210173E+0000
 -2.907610E+0000  2.118609E+0000  1.144391E+0001  1.221632E+0001  2.388574E+0000
 -6.895377E+0000  3.720109E-0001  1.183416E+0001  1.380823E+0001 -2.305518E+0000
 -7.438499E+0000 -2.142215E-0001  7.200443E+0000  8.920401E+0000 -6.968668E+0000
 -5.519008E+0000  3.592698E-0001  1.568992E+0000  6.799510E-0001 -1.010939E+0001
 -1.847889E+0000  1.896971E+0000 -2.726737E+0000 -9.194650E+0000 -8.722682E+0000
  2.869717E+0000  4.118664E+0000 -4.872790E+0000 -1.554662E+0001 -2.317599E+0000
  4.755958E+0000  3.804809E+0000 -5.062525E+0000 -1.602049E+0001  8.409393E+0000
  3.508193E+0000  4.491943E+0000 -3.114639E+0000 -1.150948E+0001  1.588962E+0001
 -1.297168E+0000  3.353945E+0000  1.721551E-0002 -3.012036E+0000  1.887342E+0001
 -6.824083E+0000  2.495252E+0000  3.516368E+0000  5.715220E+0000  1.596793E+0001
 -9.212891E+0000  3.695263E+0000  5.100931E+0000  1.292499E+0001  7.927465E+0000
 -9.114046E+0000  4.440817E+0000  6.576057E+0000  1.706976E+0001 -2.109188E+0000
 -6.078621E+0000  7.590395E+0000  7.422537E+0000  1.659667E+0001 -1.076806E+0001
 -1.742793E+0000  1.268669E+0001  1.062919E+0001  1.517597E+0001 -1.223696E+0001
 -5.228474E-0001  1.481307E+0001  1.523750E+0001  1.464249E+0001 -5.225807E+0000
 -2.512208E+0000  1.459164E+0001  1.880247E+0001  1.432712E+0001  5.155744E+0000
 -4.964661E+0000  1.237146E+0001  1.783977E+0001  1.068464E+0001  1.549302E+0001
 -8.145433E+0000  9.737326E+0000  1.087517E+0001  4.325220E+0000  1.787134E+0001
 -9.652399E+0000  8.456422E+0000  9.317233E-0001 -3.811133E+0000  1.426703E+0001
 -7.886052E+0000  6.307815E+0000 -8.785690E+0000 -1.146315E+0001  4.680079E+0000
 -4.480628E+0000  5.819044E+0000 -1.609733E+0001 -1.598918E+0001 -6.835373E+0000
 -1.080310E+0000  5.021344E+0000 -1.751881E+0001 -1.752199E+0001 -1.633757E+0001
 -3.748626E-0002  4.359770E+0000 -1.545196E+0001 -1.501637E+0001 -2.046464E+0001
 -1.127072E-0001  2.398439E+0000 -1.099517E+0001 -9.114999E+0000 -1.989012E+0001
 -5.759727E-0001  4.087979E-0001 -3.855069E+0000 -1.231274E+0000 -1.327255E+0001
  1.740636E+0000 -1.996227E+0000  7.289298E-0001  4.300224E+0000 -5.218448E+0000
  3.039387E+0000 -5.535830E+0000  1.994134E+0000  8.598083E+0000  2.120699E+0000
  4.632557E+0000 -7.362342E+0000  4.079692E-0001  4.811208E+0000  5.139948E+0000
  4.996413E+0000 -5.885199E+0000 -3.350449E+0000 -4.250532E+0000  6.401071E+0000
  3.001155E+0000 -3.671036E+0000 -5.637315E+0000 -1.178566E+0001  5.134311E+0000
  8.850772E-0001 -2.622394E+0000 -6.693700E+0000 -1.440963E+0001  3.326687E+0000
 -1.873265E+0000 -5.281827E-0001 -4.226063E+0000 -1.365788E+0001  1.554390E+0000
 -2.346683E+0000  1.620905E+0000  1.663700E+0000 -8.656399E+0000  5.483322E-0001
 -2.392070E+0000  4.372910E+0000  9.487677E+0000  6.721007E-0001  3.860298E-0001
 -1.405774E+0000  6.783952E+0000  1.716338E+0001  1.288307E+0001  3.183505E+0000
 -5.384042E-0001  8.734800E+0000  2.221888E+0001  2.290221E+0001  7.433793E+0000
 -2.537477E+0000  8.702877E+0000  2.401822E+0001  2.838108E+0001  1.145413E+0001
 -6.125645E+0000  6.813645E+0000  1.869835E+0001  2.518107E+0001  1.172563E+0001
 -7.905429E+0000  5.971384E+0000  5.257336E+0000  1.033827E+0001  7.139371E+0000
 -8.462149E+0000  5.067756E+0000 -1.012091E+0001 -7.215626E+0000  5.275879E-0001
 -6.648386E+0000  5.101757E+0000 -2.126734E+0001 -2.077721E+0001 -5.565582E+0000
 -3.700551E+0000  4.967780E+0000 -2.397524E+0001 -2.736805E+0001 -8.665796E+0000
 -4.534911E-0002  3.921750E+0000 -1.972351E+0001 -2.450902E+0001 -7.861136E+0000
  2.776102E+0000  2.208106E+0000 -9.269030E+0000 -1.520876E+0001 -4.241017E+0000
  2.831277E+0000 -8.569522E-0002  3.345169E+0000 -3.100790E+0000  7.113725E-0001
  2.362927E+0000 -3.138607E+0000  1.196742E+0001  7.529603E+0000  2.861863E+0000
  2.330607E-0001 -5.999122E+0000  1.034532E+0001  1.324543E+0001  2.445346E+0000
 -2.523914E+0000 -8.519878E+0000  4.538459E+0000  1.007371E+0001 -6.378288E-0001
 -2.945811E+0000 -7.823567E+0000 -3.414168E+0000  3.551179E+0000 -7.362456E+0000
 -2.505584E-0001 -3.366105E+0000 -8.732603E+0000 -4.418890E+0000 -1.152409E+0001
  3.623573E+0000  2.636134E+0000 -1.103301E+0001 -5.488199E+0000 -1.095244E+0001
  3.130031E+0000  7.739165E+0000 -3.906704E+0000  7.192583E-0001 -1.800841E+0000
 -1.596300E+0000  9.497005E+0000  8.767094E+0000  1.025207E+0001  1.194231E+0001
 -7.619182E+0000  1.070253E+0001  1.891225E+0001  1.704832E+0001  2.466473E+0001
 -1.299953E+0001  1.173742E+0001  2.546662E+0001  2.117498E+0001  3.004188E+0001
 -1.490137E+0001  1.254528E+0001  2.573587E+0001  2.012498E+0001  2.731485E+0001
 -1.228820E+0001  1.481931E+0001  2.044890E+0001  1.497477E+0001  1.672631E+0001
 -9.982981E+0000  1.640738E+0001  1.240221E+0001  1.001550E+0001  5.965572E+0000
 -8.102758E+0000  1.768166E+0001  5.097061E+0000  5.771765E+0000 -2.314645E+0000
 -6.737166E+0000  1.654276E+0001 -1.139567E+0000  1.281864E+0000 -6.623271E+0000
 -6.823848E+0000  1.405174E+0001 -6.300390E+0000 -1.893701E+0000 -7.908688E+0000
 -8.320779E+0000  8.649908E+0000 -6.898983E+0000 -4.534901E+0000 -5.866790E+0000
 -8.433738E+0000  3.970991E+0000 -7.757449E+0000 -1.018850E+0001 -6.309458E+0000
 -5.906115E+0000  6.038566E-0002 -1.006490E+0001 -1.520458E+0001 -9.101496E+0000
 -4.633844E-0001 -1.796181E+0000 -1.210938E+0001 -2.003378E+0001 -1.146695E+0001
  5.732993E+0000 -3.695233E+0000 -1.222713E+0001 -2.077053E+0001 -1.232354E+0001
  1.002830E+0001 -4.921054E+0000 -9.475338E+0000 -1.655713E+0001 -1.148797E+0001
  1.283247E+0001 -6.129225E+0000 -4.898763E+0000 -8.092227E+0000 -7.633961E+0000
  1.163957E+0001 -9.025214E+0000 -6.133029E-0001 -1.722047E-0001 -3.664215E+0000
  7.412255E+0000 -1.307970E+0001  9.982487E-0001  4.903682E+0000 -1.759686E+0000
  3.197385E+0000 -1.803531E+0001 -2.468603E+0000  2.740378E+0000 -4.740023E+0000
  1.835823E+0000 -2.039641E+0001 -1.296743E+0001 -6.180990E+0000 -1.250906E+0001
  4.492440E+0000 -1.973159E+0001 -2.298804E+0001 -1.516303E+0001 -1.931554E+0001
  1.098377E+0001 -1.595619E+0001 -2.772671E+0001 -2.109945E+0001 -2.132652E+0001
  1.674431E+0001 -1.199871E+0001 -2.339092E+0001 -2.046498E+0001 -1.343394E+0001
  1.742496E+0001 -1.065870E+0001 -1.063842E+0001 -1.244974E+0001  6.682556E-0001
  1.222136E+0001 -1.097106E+0001  4.663274E+0000 -8.969187E-0001  1.311769E+0001
  4.306681E+0000 -1.150006E+0001  1.582053E+0001  7.016307E+0000  2.135919E+0001
 -3.997843E+0000 -1.210441E+0001  1.984763E+0001  1.139672E+0001  1.947066E+0001
 -6.877286E+0000 -8.401881E+0000  1.560515E+0001  9.476325E+0000  1.128900E+0001
 -4.724117E+0000  2.797379E-0001  9.669366E+0000  7.316637E+0000  7.886317E-0001
 -2.003943E+0000  6.135139E+0000  9.461915E+0000  8.999056E+0000 -3.364356E+0000
 -8.473807E-0002  1.268867E+0001  1.199036E+0001  1.458810E+0001  8.664615E-0001
 -2.252251E-0001  1.763821E+0001  1.730232E+0001  2.180995E+0001  1.276932E+0001
 -4.410652E+0000  1.867424E+0001  2.291262E+0001  2.591326E+0001  2.466901E+0001
 -1.188696E+0001  1.791507E+0001  2.319834E+0001  2.454760E+0001  3.116688E+0001
 -1.857106E+0001  1.618199E+0001  1.769949E+0001  1.753379E+0001  2.978956E+0001
 -2.153951E+0001  1.467683E+0001  5.964278E+0000  4.807837E+0000  1.821354E+0001
 -1.851417E+0001  1.436941E+0001 -6.545808E+0000 -9.322629E+0000  1.154259E+0000
 -9.384232E+0000  1.586841E+0001 -1.568140E+0001 -1.845826E+0001 -1.401647E+0001
 -1.526675E+0000  1.552500E+0001 -1.722664E+0001 -1.895693E+0001 -2.138950E+0001
  3.780951E+0000  1.123891E+0001 -1.104501E+0001 -1.251228E+0001 -2.261189E+0001
  3.530041E+0000  5.352367E+0000 -4.969139E+0000 -5.530362E+0000 -1.840602E+0001
  4.290468E-0001 -3.926494E+0000 -3.802095E+0000 -3.012531E+0000 -1.269664E+0001
 -8.403382E-0001 -1.321867E+0001 -1.111290E+0001 -6.286168E+0000 -1.041769E+0001
  2.702472E+0000 -2.023860E+0001 -2.241501E+0001 -1.534441E+0001 -1.358788E+0001
  1.044621E+0001 -2.378704E+0001 -3.417277E+0001 -2.766753E+0001 -1.969606E+0001
  1.780039E+0001 -2.456903E+0001 -4.099276E+0001 -3.718992E+0001 -2.564961E+0001
  2.281753E+0001 -2.556690E+0001 -3.894651E+0001 -3.757653E+0001 -2.693712E+0001
  2.236878E+0001 -2.524154E+0001 -2.757271E+0001 -3.030786E+0001 -2.322573E+0001
  1.806011E+0001 -2.578598E+0001 -1.061950E+0001 -1.612760E+0001 -1.523953E+0001
  1.294836E+0001 -2.444964E+0001  4.343650E+0000 -6.609251E-0001 -6.753806E+0000
  8.609065E+0000 -2.023195E+0001  1.578567E+0001  1.135837E+0001  1.775176E+0000
  5.388093E+0000 -1.527259E+0001  2.409529E+0001  2.051989E+0001  8.488953E+0000
  3.624480E+0000 -9.962601E+0000  2.748433E+0001  2.523585E+0001  1.451707E+0001
  3.780212E+0000 -4.009530E+0000  2.540959E+0001  2.502838E+0001  2.110935E+0001
  2.384074E+0000  1.716794E+0000  2.139946E+0001  2.083561E+0001  2.364492E+0001
 -2.878281E+0000  9.552449E+0000  1.532852E+0001  1.659991E+0001  2.269812E+0001
 -8.061598E+0000  1.642332E+0001  1.132215E+0001  1.586114E+0001  2.159486E+0001
 -1.280788E+0001  2.209982E+0001  1.109956E+0001  1.797162E+0001  2.326367E+0001
 -1.713403E+0001  2.724850E+0001  1.442406E+0001  2.142094E+0001  2.485181E+0001
 -1.976745E+0001  3.159874E+0001  1.969750E+0001  2.640635E+0001  2.616581E+0001
 -1.983103E+0001  3.682977E+0001  2.546587E+0001  2.868108E+0001  2.733909E+0001
 -2.089865E+0001  3.954587E+0001  2.896163E+0001  2.841361E+0001  2.845941E+0001
 -2.250854E+0001  3.926323E+0001  3.154496E+0001  2.676082E+0001  2.742959E+0001
 -2.362738E+0001  3.733775E+0001  2.744338E+0001  2.112050E+0001  2.097401E+0001
 -2.363704E+0001  3.466406E+0001  1.663651E+0001  1.039145E+0001  1.149127E+0001
 -2.244886E+0001  3.051081E+0001  1.777891E+0000 -2.970462E+0000  2.559283E-0001
 -1.799729E+0001  2.620581E+0001 -1.314126E+0001 -1.564304E+0001 -1.252789E+0001
 -1.223079E+0001  2.018735E+0001 -2.506282E+0001 -2.383779E+0001 -2.149782E+0001
 -8.234125E+0000  1.264759E+0001 -3.113383E+0001 -2.740388E+0001 -2.663373E+0001
 -3.740975E+0000  6.470361E+0000 -3.263488E+0001 -2.664195E+0001 -2.838594E+0001
  1.284909E+0000  4.953189E-0001 -2.855473E+0001 -2.208192E+0001 -2.665323E+0001
  4.707951E+0000 -4.175653E+0000 -1.945836E+0001 -1.631221E+0001 -2.354732E+0001
  7.268625E+0000 -1.007463E+0001 -8.714956E+0000 -8.787260E+0000 -1.737575E+0001
  8.273185E+0000 -1.518588E+0001 -1.532400E+0000 -5.116884E+0000 -1.049259E+0001
  9.162100E+0000 -1.812391E+0001 -1.580485E-0001 -5.105782E+0000 -6.185361E+0000
  9.768376E+0000 -2.047574E+0001 -2.120074E+0000 -7.326570E+0000 -4.291494E+0000
  1.128997E+0001 -2.175022E+0001 -8.567699E+0000 -7.276120E+0000 -4.553989E+0000
  1.319934E+0001 -2.015642E+0001 -1.432723E+0001 -9.435940E+0000 -7.849175E+0000
  1.661611E+0001 -1.720285E+0001 -1.485159E+0001 -7.925605E+0000 -9.457728E+0000
  1.727532E+0001 -1.429195E+0001 -1.099322E+0001 -4.421049E+0000 -7.384841E+0000
  1.388259E+0001 -1.358988E+0001 -3.126171E+0000  2.636994E+0000 -1.594542E+0000
  6.583383E+0000 -1.380019E+0001  4.279506E+0000  6.909010E+0000  2.374254E+0000
  2.963789E-0001 -1.352172E+0001  6.132827E+0000  6.062543E+0000  3.981448E+0000
 -1.651774E+0000 -1.136778E+0001  3.222745E+0000  2.768922E+0000  4.152172E+0000
  3.376355E-0001 -6.834467E+0000  1.162422E+0000 -7.198145E-0001  5.550103E+0000
  3.537136E+0000 -2.418812E+0000  1.609563E+0000 -1.311979E+0000  8.352690E+0000
  5.398461E+0000  4.163206E-0001  5.080820E+0000  1.709851E+0000  1.069326E+0001
  2.584085E+0000  1.819218E+0000  9.242584E+0000  6.235556E+0000  1.175110E+0001
 -9.548652E-0001  2.560343E+0000  1.115776E+0001  1.093213E+0001  1.214928E+0001
 -6.124144E+0000  3.494744E+0000  9.900030E+0000  1.402460E+0001  9.047296E+0000
 -8.876517E+0000  3.747282E+0000  6.550486E+0000  1.281962E+0001  4.426519E+0000
 -9.174268E+0000  5.432961E+0000  2.950172E+0000  5.839421E+0000  2.804094E-0001
 -6.718517E+0000  7.869492E+0000  9.121350E-0001  2.667035E-0001 -1.119355E+0000
 -2.802137E+0000  9.802232E+0000  6.824275E-0001 -2.516579E+0000  1.862054E-0002
 -5.580266E-0001  9.352435E+0000  2.863581E+0000 -1.917975E+0000  3.146113E+0000
 -1.394530E+0000  8.883517E+0000  3.288196E+0000  2.160606E-0003  6.136874E+0000
 -3.650611E+0000  7.388443E+0000  3.426067E+0000  2.288657E+0000  5.145986E+0000
 -3.427076E+0000  5.530565E+0000  4.777166E-0001  3.908876E+0000  2.863911E+0000
 -3.386385E+0000  4.846125E+0000 -3.536813E+0000  3.121809E+0000 -2.099249E+0000
 -3.389072E+0000  3.189846E+0000 -4.575318E+0000 -7.446008E-0001 -6.451427E+0000
 -2.311933E+0000  1.710742E+0000 -5.874697E+0000 -5.519559E+0000 -1.068382E+0001
 -1.004282E+0000  7.036566E-0001 -5.291777E+0000 -9.116696E+0000 -1.381598E+0001
  3.502547E-0001  4.803375E-0001 -4.913151E+0000 -1.146410E+0001 -1.370658E+0001
  1.957390E+0000 -2.398825E-0001 -2.404460E+0000 -1.139402E+0001 -9.914991E+0000
  2.588121E+0000 -1.671794E+0000 -7.402478E-0001 -8.831894E+0000 -3.873178E+0000
  3.502937E+0000 -4.767649E+0000  1.214425E-0001 -4.252241E+0000  3.100777E+0000
  3.217093E+0000 -6.591239E+0000 -9.616327E-0001  3.300194E-0002  6.654902E+0000
  2.490809E+0000 -8.124202E+0000 -3.964288E+0000  1.523594E+0000  7.496951E+0000
  5.031351E+0000 -8.526972E+0000 -5.560649E+0000  1.363926E+0000  3.366907E+0000
  6.441617E+0000 -7.447768E+0000 -6.933323E+0000  2.620555E-0001 -3.704926E+0000
  5.873093E+0000 -5.673297E+0000 -7.721707E+0000 -2.296493E+0000 -8.341902E+0000
  4.817335E+0000 -5.415821E+0000 -6.623271E+0000 -3.839863E+0000 -7.750289E+0000
  1.412174E+0000 -5.619349E+0000 -4.454995E+0000 -3.665857E+0000 -3.419588E+0000
 -1.769382E+0000 -4.208061E+0000 -1.441203E+0000 -1.504783E+0000  1.798844E+0000
 -3.823237E+0000 -1.420107E+0000  3.567235E+0000  3.272735E+0000  6.638297E+0000
 -4.492493E+0000  3.030399E+0000  8.265870E+0000  7.899433E+0000  9.475404E+0000
 -3.296312E+0000  7.229455E+0000  1.488950E+0001  1.514445E+0001  1.393065E+0001
 -3.415732E+0000  8.793729E+0000  2.072189E+0001  2.231387E+0001  1.802765E+0001
 -4.865117E+0000  1.095045E+0001  2.080929E+0001  2.597082E+0001  1.789459E+0001
 -6.639109E+0000  1.006902E+0001  1.784419E+0001  2.549480E+0001  1.573614E+0001
 -7.389065E+0000  9.876755E+0000  7.676219E+0000  1.743646E+0001  8.784152E+0000
 -7.097550E+0000  9.556247E+0000 -4.370858E+0000  4.015281E+0000 -4.724040E-0001
 -7.960295E+0000  9.455797E+0000 -1.386379E+0001 -9.608392E+0000 -8.396019E+0000
 -7.462449E+0000  9.039737E+0000 -1.886394E+0001 -1.999980E+0001 -1.475035E+0001
 -5.775276E+0000  8.830347E+0000 -1.719184E+0001 -2.449155E+0001 -1.509691E+0001
 -3.561271E+0000  7.680571E+0000 -1.148113E+0001 -2.181819E+0001 -8.869145E+0000
 -2.527702E+0000  7.433238E+0000 -4.047965E+0000 -1.279791E+0001 -2.004010E+0000
 -2.692768E+0000  7.663583E+0000  6.010895E+0000 -1.459668E+0000  6.035633E+0000
 -4.615549E+0000  7.193362E+0000  1.393893E+0001  8.416797E+0000  1.289481E+0001
 -6.308688E+0000  7.028895E+0000  1.876507E+0001  1.627462E+0001  1.598250E+0001
 -8.834791E+0000  9.156156E+0000  1.808070E+0001  1.860564E+0001  1.324466E+0001
 -9.226990E+0000  1.236816E+0001  1.549662E+0001  1.723238E+0001  9.006783E+0000
 -7.204610E+0000  1.470045E+0001  1.228018E+0001  1.534032E+0001  5.005116E+0000
 -6.008198E+0000  1.648258E+0001  7.772774E+0000  1.095093E+0001  2.138465E+0000
 -7.324022E+0000  1.604636E+0001  5.847584E+0000  5.656189E+0000  5.475457E-0001
 -7.370686E+0000  1.423857E+0001  3.323544E+0000  1.162102E-0003 -1.265918E-0001
 -7.331655E+0000  1.090914E+0001 -1.287234E+0000 -6.049481E+0000 -1.451068E-0002
 -7.556648E+0000  5.239250E+0000 -7.239976E+0000 -1.155135E+0001 -1.315230E+0000
 -7.107014E+0000  1.270020E+0000 -1.400427E+0001 -1.572960E+0001 -6.505878E+0000
 -3.216786E+0000  1.281540E-0001 -1.870230E+0001 -1.775684E+0001 -1.228454E+0001
  2.299422E+0000 -8.112335E-0001 -1.801811E+0001 -1.529856E+0001 -1.411921E+0001
  7.684361E+0000 -2.795454E+0000 -1.491276E+0001 -9.718334E+0000 -1.222084E+0001
  8.488971E+0000 -4.315971E+0000 -9.283609E+0000 -2.774265E+0000 -9.575293E+0000
  6.651701E+0000 -7.294645E+0000 -2.198317E+0000  4.504393E+0000 -8.896226E+0000
  2.874913E+0000 -7.956770E+0000  5.822133E-0001  7.337464E+0000 -8.554921E+0000
 -1.168979E+0000 -7.208781E+0000  6.522806E-0001  8.215395E+0000 -6.195622E+0000
 -4.242608E+0000 -5.076986E+0000  6.109264E-0001  6.996048E+0000 -1.190433E+0000
 -3.943500E+0000 -4.929121E-0001  1.294362E+0000  3.671654E+0000  4.647849E+0000
 -2.052399E+0000  3.657802E+0000  5.057304E+0000  2.594451E+0000  1.139255E+0001
 -1.733567E+0000  9.082822E+0000  1.004504E+0001  3.449655E+0000  1.679579E+0001
 -1.683304E+0000  1.216594E+0001  1.688670E+0001  9.148635E+0000  2.192571E+0001
 -4.568452E+0000  1.235754E+0001  2.195199E+0001  1.632375E+0001  2.377434E+0001
 -7.695230E+0000  1.116181E+0001  2.182141E+0001  2.066149E+0001  1.784833E+0001
 -9.257477E+0000  6.821432E+0000  1.486296E+0001  1.647872E+0001  8.130950E+0000
 -9.832104E+0000  3.871899E+0000  3.485304E-0001  3.384119E+0000 -3.680501E+0000
 -6.035986E+0000  2.912022E+0000 -1.608440E+0001 -1.503271E+0001 -1.410668E+0001
 -1.714419E+0000  4.121297E+0000 -2.744783E+0001 -2.757712E+0001 -2.139747E+0001
  1.949397E+0000  3.709889E+0000 -2.796014E+0001 -2.912757E+0001 -2.072366E+0001
  3.774379E+0000  2.124837E+0000 -1.942484E+0001 -2.256881E+0001 -1.293468E+0001
  2.504016E+0000 -1.010070E+0000 -7.267805E+0000 -9.454174E+0000 -2.283052E+0000
  3.896590E-0001 -4.464641E+0000  4.929472E+0000  1.228063E+0000  6.030695E+0000
  4.794432E-0001 -7.680801E+0000  1.063890E+0001  6.685175E+0000  9.771175E+0000
  2.746689E+0000 -9.086891E+0000  1.021175E+0001  6.002032E+0000  6.309693E+0000
  6.385865E+0000 -8.721675E+0000  4.738445E+0000  5.272852E-0002 -1.955863E+0000
  9.102461E+0000 -1.023073E+0001 -4.994476E+0000 -8.247079E+0000 -9.028764E+0000
  9.794453E+0000 -1.053754E+0001 -1.565405E+0001 -1.405120E+0001 -1.459572E+0001
  9.985232E+0000 -1.056214E+0001 -2.082850E+0001 -1.706277E+0001 -1.466159E+0001
  7.357478E+0000 -1.077713E+0001 -2.088764E+0001 -1.527150E+0001 -1.132999E+0001
  5.046438E+0000 -9.263888E+0000 -1.555777E+0001 -9.363489E+0000 -6.298011E+0000
  2.343239E+0000 -6.582098E+0000 -4.220138E+0000 -1.119596E+0000  1.317903E+0000
 -2.075149E-0001 -3.802473E+0000  8.997756E+0000  1.020878E+0001  9.436590E+0000
 -1.242045E+0000 -2.483899E+0000  2.039274E+0001  1.893848E+0001  1.594054E+0001
 -1.791788E+0000 -1.725222E+0000  2.712876E+0001  2.142479E+0001  1.815253E+0001
  8.641023E-0002  6.671448E-0001  2.528944E+0001  1.734366E+0001  1.592219E+0001
  1.864115E+0000  2.261266E+0000  1.772304E+0001  9.724892E+0000  1.142831E+0001
  3.504985E+0000  2.397252E+0000  5.727630E+0000  2.620397E+0000  5.904297E+0000
  3.234398E+0000  8.394224E-0001 -5.930295E+0000 -4.522679E+0000 -5.665302E-0001
  8.364918E-0001 -1.845662E-0001 -1.513243E+0001 -1.099959E+0001 -8.699758E+0000
 -2.135977E+0000 -1.860304E+0000 -2.205350E+0001 -1.700924E+0001 -1.518287E+0001
 -4.179361E+0000 -1.587986E+0000 -2.312239E+0001 -1.951994E+0001 -1.795318E+0001
 -4.517320E+0000 -4.349060E-0001 -1.663294E+0001 -1.655441E+0001 -1.649111E+0001
 -1.909472E+0000  1.699460E+0000 -4.575708E+0000 -7.739293E+0000 -8.554612E+0000
  1.010587E+0000  5.169898E+0000  9.913228E+0000  4.955287E+0000  1.587908E+0000
  1.713429E+0000  8.499720E+0000  2.400094E+0001  1.849982E+0001  1.498623E+0001
 -7.873128E-0001  1.068054E+0001  3.282881E+0001  3.131941E+0001  2.606534E+0001
 -5.321988E+0000  1.192533E+0001  3.340255E+0001  3.657858E+0001  3.208741E+0001
 -1.171940E+0001  1.163252E+0001  2.403946E+0001  3.171564E+0001  3.066084E+0001
 -1.500447E+0001  1.074231E+0001  9.981525E+0000  1.774802E+0001  2.073297E+0001
 -1.291432E+0001  1.071939E+0001 -7.367620E+0000 -8.792193E-0001  5.521679E+0000
 -8.335074E+0000  1.193793E+0001 -2.067469E+0001 -1.794655E+0001 -8.774542E+0000
 -3.100697E+0000  1.365968E+0001 -2.469742E+0001 -2.685730E+0001 -1.656421E+0001
  2.119761E-0001  1.425779E+0001 -1.709068E+0001 -2.539795E+0001 -1.488827E+0001
 -7.119856E-0001  1.287218E+0001 -3.659481E+0000 -1.494346E+0001 -8.529511E+0000
 -4.353398E+0000  9.944316E+0000  9.006150E+0000  4.790416E-0001  1.283771E+0000
 -8.028940E+0000  6.575009E+0000  1.736010E+0001  1.239483E+0001  9.424527E+0000
 -7.625178E+0000  3.485648E+0000  1.823293E+0001  1.733806E+0001  1.080290E+0001
 -5.630194E+0000 -4.580159E-0001  1.244881E+0001  1.625801E+0001  6.394186E+0000
 -1.494831E+0000 -1.512180E+0000  1.100648E-0001  6.534510E+0000 -2.863731E+0000
  3.424751E+0000 -9.340754E-0001 -1.158023E+0001 -4.895877E+0000 -1.340743E+0001
  6.971296E+0000  5.797819E-0002 -2.000366E+0001 -1.579803E+0001 -2.045709E+0001
  5.966873E+0000  3.106879E-0001 -2.151414E+0001 -1.949105E+0001 -1.925686E+0001
  2.767182E+0000  2.945518E-0001 -1.661523E+0001 -1.675381E+0001 -1.066955E+0001
 -1.321307E+0000 -6.709493E-0001 -8.950353E+0000 -9.858458E+0000  1.023218E+0000
 -4.042657E+0000 -8.974914E-0001 -5.790051E-0001 -6.128300E-0001  1.074714E+0001
 -5.959537E+0000 -5.721876E-0001  8.038826E+0000  7.570708E+0000  1.691463E+0001
 -3.979786E+0000  1.716607E+0000  1.501489E+0001  1.374697E+0001  1.741611E+0001
 -2.070172E+0000  4.296533E+0000  1.858637E+0001  1.684732E+0001  1.590664E+0001
 -2.951997E-0001  5.558723E+0000  1.811116E+0001  1.629668E+0001  1.085757E+0001
  6.757855E-0001  5.425949E+0000  1.464026E+0001  1.125949E+0001  4.235936E+0000
  2.546664E-0001  4.663678E+0000  6.764535E+0000  2.868278E+0000 -2.976866E+0000
 -2.316726E+0000  3.461514E+0000 -4.853908E+0000 -6.014441E+0000 -9.252903E+0000
 -5.159094E+0000  1.111676E+0000 -1.494531E+0001 -1.388070E+0001 -1.401297E+0001
 -5.548998E+0000 -8.159222E-0001 -2.145202E+0001 -1.823244E+0001 -1.769740E+0001
 -2.454791E+0000 -1.188872E+0000 -2.082915E+0001 -1.972856E+0001 -1.605905E+0001
  3.204377E+0000 -9.555998E-0001 -1.452896E+0001 -1.648618E+0001 -1.118115E+0001
  8.676441E+0000 -2.355080E+0000 -3.058711E+0000 -8.600894E+0000 -2.328034E+0000
  1.117746E+0001 -4.726089E+0000  8.466061E+0000  4.259613E-0001  4.260535E+0000
  1.149518E+0001 -1.095843E+0001  1.443156E+0001  6.342008E+0000  6.195470E+0000
  8.241313E+0000 -1.520811E+0001  8.992398E+0000  3.139932E+0000 -5.457548E-0001
  4.475175E+0000 -2.003320E+0001 -4.483409E+0000 -6.971183E+0000 -1.311511E+0001
  4.398965E+0000 -2.380871E+0001 -2.065865E+0001 -1.874120E+0001 -2.641153E+0001
  8.003268E+0000 -2.429727E+0001 -3.469443E+0001 -2.835245E+0001 -3.620142E+0001
  1.512007E+0001 -2.063793E+0001 -4.002436E+0001 -3.247026E+0001 -3.753804E+0001
  2.070498E+0001 -1.737548E+0001 -3.372970E+0001 -2.684045E+0001 -2.712114E+0001
  1.982852E+0001 -1.594147E+0001 -1.681353E+0001 -1.199173E+0001 -9.437235E+0000
  1.547081E+0001 -1.795904E+0001  3.303212E+0000  6.228673E+0000  1.008731E+0001
  9.339363E+0000 -2.009388E+0001  1.876657E+0001  1.825016E+0001  2.518416E+0001
  4.031388E+0000 -2.192776E+0001  2.301813E+0001  2.013852E+0001  2.910457E+0001
  9.467198E-0001 -2.160841E+0001  1.790251E+0001  1.263870E+0001  2.087752E+0001
  3.195975E+0000 -1.859895E+0001  7.672887E+0000  7.710115E-0001  4.546916E+0000
  7.785072E+0000 -1.158104E+0001 -3.133852E+0000 -8.979838E+0000 -1.221750E+0001
  1.164258E+0001 -5.513107E+0000 -6.896318E+0000 -1.039416E+0001 -2.052584E+0001
  1.181299E+0001  9.128155E-0001 -5.371198E+0000 -5.777892E+0000 -1.805774E+0001
  5.047835E+0000  4.391954E+0000  2.721040E+0000  8.058370E+0000 -4.894962E+0000
 -4.717594E+0000  6.342439E+0000  1.148606E+0001  2.114265E+0001  1.198696E+0001
 -1.155313E+0001  7.973032E+0000  1.937454E+0001  3.118361E+0001  2.655289E+0001
 -1.557581E+0001  1.022341E+0001  2.303623E+0001  3.067670E+0001  3.531487E+0001
 -1.513665E+0001  1.563739E+0001  2.340552E+0001  2.224055E+0001  3.420412E+0001
 -1.177662E+0001  1.958118E+0001  2.169810E+0001  1.214351E+0001  2.800605E+0001
 -8.934268E+0000  2.282720E+0001  1.802893E+0001  3.450611E+0000  1.861530E+0001
 -8.762978E+0000  2.327289E+0001  1.288608E+0001  1.293249E+0000  1.013278E+0001
 -9.878672E+0000  2.100002E+0001  7.671145E+0000  1.214217E+0000  1.670820E+0000
 -1.080457E+0001  1.748443E+0001  2.439781E+0000 -1.977804E-0001 -8.617413E+0000
 -1.012006E+0001  1.324235E+0001 -4.368010E+0000 -2.942602E+0000 -1.613113E+0001
 -9.798452E+0000  9.845443E+0000 -1.157805E+0001 -7.774969E+0000 -1.989386E+0001
 -7.838612E+0000  7.544281E+0000 -1.640478E+0001 -1.329732E+0001 -1.958270E+0001
 -5.027498E+0000  5.314769E+0000 -1.660833E+0001 -1.610786E+0001 -1.493980E+0001
 -5.361373E-0001  1.869977E+0000 -1.407000E+0001 -1.443584E+0001 -9.867767E+0000
  3.225294E+0000 -2.608668E+0000 -1.105253E+0001 -1.023794E+0001 -5.276343E+0000
  6.323105E+0000 -8.535987E+0000 -8.241524E+0000 -7.467495E+0000 -2.559946E+0000
  9.631070E+0000 -1.379135E+0001 -9.955708E+0000 -9.371993E+0000 -4.202865E+0000
  1.099044E+0001 -1.870411E+0001 -1.517165E+0001 -1.435303E+0001 -9.497500E+0000
  1.178922E+0001 -2.357336E+0001 -2.011689E+0001 -1.899144E+0001 -1.887645E+0001
  1.273233E+0001 -2.917051E+0001 -2.410151E+0001 -2.286659E+0001 -2.881896E+0001
  1.525506E+0001 -3.405011E+0001 -2.899233E+0001 -2.679579E+0001 -3.614572E+0001
  2.077494E+0001 -3.500195E+0001 -3.276358E+0001 -2.982795E+0001 -3.790066E+0001
  2.633460E+0001 -3.604919E+0001 -3.191317E+0001 -2.895173E+0001 -3.240679E+0001
  2.801281E+0001 -3.813608E+0001 -2.601409E+0001 -2.584839E+0001 -2.193736E+0001
  2.765505E+0001 -3.926285E+0001 -1.913744E+0001 -2.035768E+0001 -1.104254E+0001
  2.532404E+0001 -3.921361E+0001 -1.262273E+0001 -1.466469E+0001 -1.277881E+0000
  2.180434E+0001 -3.828901E+0001 -7.163047E+0000 -9.168853E+0000  4.643522E+0000
  1.641529E+0001 -3.525075E+0001 -3.551659E+0000 -4.385154E+0000  6.036960E+0000
  1.350891E+0001 -3.027948E+0001  4.916447E-0001  4.246218E-0001  6.354344E+0000
  1.165288E+0001 -2.342296E+0001  5.098239E+0000  5.556529E+0000  6.795084E+0000
  9.005918E+0000 -1.410425E+0001  9.642020E+0000  1.067619E+0001  8.390822E+0000
  4.399307E+0000 -5.333328E+0000  1.669743E+0001  1.788237E+0001  1.397684E+0001
 -1.011451E+0000  4.273573E+0000  2.465674E+0001  2.588134E+0001  2.255100E+0001
 -6.707911E+0000  1.231049E+0001  3.181686E+0001  3.293802E+0001  3.268537E+0001
 -1.221955E+0001  1.875426E+0001  3.586372E+0001  3.761247E+0001  4.057292E+0001
 -1.653565E+0001  2.332218E+0001  3.496520E+0001  3.859288E+0001  4.335181E+0001
 -2.122546E+0001  2.704106E+0001  2.894279E+0001  3.363644E+0001  3.937053E+0001
 -2.286069E+0001  3.150643E+0001  1.938280E+0001  2.521546E+0001  2.894382E+0001
 -2.318057E+0001  3.561194E+0001  9.336757E+0000  1.562428E+0001  1.458061E+0001
 -2.243495E+0001  4.097839E+0001  2.714884E+0000  8.909232E+0000  4.089965E+0000
 -2.069334E+0001  4.478294E+0001  2.660241E+0000  7.725811E+0000  8.870566E-0001
 -1.876912E+0001  4.546597E+0001  9.020187E+0000  1.238073E+0001  5.268617E+0000
 -2.021487E+0001  4.310748E+0001  1.744950E+0001  1.744894E+0001  1.265391E+0001
 -2.555752E+0001  3.763542E+0001  2.343233E+0001  1.912770E+0001  1.889045E+0001
 -2.865131E+0001  3.129206E+0001  2.081179E+0001  1.479161E+0001  2.050575E+0001
 -2.587860E+0001  2.635840E+0001  1.027108E+0001  3.908049E+0000  1.391678E+0001
 -1.934611E+0001  2.140214E+0001 -6.107694E+0000 -8.954667E+0000  3.096381E+0000
 -9.887209E+0000  1.743205E+0001 -2.168192E+0001 -1.902134E+0001 -1.144549E+0001
 -2.842277E+0000  1.408447E+0001 -3.103139E+0001 -2.458655E+0001 -2.392294E+0001
  1.327082E+0000  7.794123E+0000 -3.246880E+0001 -2.284477E+0001 -3.013428E+0001
  3.548660E+0000 -4.237657E-0001 -2.847349E+0001 -2.065642E+0001 -3.160922E+0001
  3.679876E+0000 -7.640925E+0000 -2.301945E+0001 -2.082342E+0001 -2.978026E+0001
  5.935801E+0000 -1.388111E+0001 -1.677088E+0001 -2.167989E+0001 -2.623246E+0001
  7.622639E+0000 -2.000508E+0001 -1.235043E+0001 -2.036421E+0001 -2.205334E+0001
  1.093494E+0001 -2.416771E+0001 -1.159862E+0001 -1.960120E+0001 -1.704032E+0001
  1.618835E+0001 -2.773749E+0001 -1.295172E+0001 -1.957479E+0001 -1.246808E+0001
  1.881581E+0001 -3.039899E+0001 -1.691202E+0001 -1.773077E+0001 -7.963732E+0000
  2.065193E+0001 -3.165790E+0001 -2.201658E+0001 -1.648393E+0001 -5.723553E+0000
  2.172621E+0001 -3.132199E+0001 -2.464765E+0001 -1.288325E+0001 -7.335689E+0000
  1.818962E+0001 -2.948399E+0001 -2.248881E+0001 -8.066625E+0000 -9.923035E+0000
  1.573943E+0001 -2.581409E+0001 -1.507951E+0001 -5.084901E+0000 -9.269478E+0000
  1.389747E+0001 -2.060015E+0001 -4.792713E+0000 -5.469886E-0001 -5.556705E+0000
  1.088826E+0001 -1.476168E+0001  7.951165E+0000  6.417763E+0000  3.030667E+0000
  7.952611E+0000 -8.139401E+0000  2.159022E+0001  1.415537E+0001  1.216793E+0001
  3.574779E+0000 -3.164695E+0000  3.349615E+0001  2.259225E+0001  1.879304E+0001
 -1.308758E+0000  1.718024E+0000  3.938778E+0001  2.864487E+0001  2.312897E+0001
 -5.172248E+0000  6.234338E+0000  3.884804E+0001  3.106937E+0001  2.248191E+0001
 -1.011631E+0001  1.001828E+0001  3.094912E+0001  2.749812E+0001  1.926731E+0001
 -1.102755E+0001  1.375537E+0001  1.771324E+0001  2.130132E+0001  1.711886E+0001
 -1.071481E+0001  1.696149E+0001  4.575039E+0000  1.216236E+0001  1.268994E+0001
 -1.154938E+0001  2.042618E+0001 -7.019861E+0000  3.003320E+0000  9.440512E+0000
 -1.146803E+0001  2.288405E+0001 -1.180209E+0001 -2.578451E+0000  7.975180E+0000
 -1.307891E+0001  2.415724E+0001 -7.388750E+0000 -3.596471E+0000  9.357960E+0000
 -1.387269E+0001  2.492477E+0001  4.621213E+0000 -8.254845E-0001  1.176549E+0001
 -1.550958E+0001  2.445983E+0001  1.918525E+0001  5.557604E+0000  1.388210E+0001
 -1.611022E+0001  2.490706E+0001  3.093967E+0001  1.042230E+0001  1.329577E+0001
 -1.487003E+0001  2.311896E+0001  3.716495E+0001  1.496010E+0001  1.106115E+0001
 -1.112409E+0001  2.030705E+0001  3.167805E+0001  1.489557E+0001  7.773757E+0000
 -7.822913E+0000  1.684623E+0001  1.724421E+0001  1.079902E+0001  3.679154E+0000
 -6.029259E+0000  1.099122E+0001 -2.791594E+0000  3.803985E+0000 -2.006395E+0000
 -5.936697E+0000  5.182230E+0000 -2.281716E+0001 -7.882642E+0000 -1.149168E+0001
 -5.704181E+0000  6.134453E-0001 -3.842427E+0001 -2.033614E+0001 -2.177267E+0001
 -4.017642E+0000 -3.611275E+0000 -4.466184E+0001 -3.007492E+0001 -2.816865E+0001
  2.748763E+0000 -7.996879E+0000 -4.113045E+0001 -3.429374E+0001 -2.829715E+0001
  8.643888E+0000 -1.150561E+0001 -2.978373E+0001 -3.281228E+0001 -2.472015E+0001
  1.612044E+0001 -1.703806E+0001 -1.252115E+0001 -2.678306E+0001 -1.739996E+0001
  1.933504E+0001 -2.324695E+0001  9.023117E-0001 -1.812270E+0001 -1.032637E+0001
  2.147079E+0001 -3.052833E+0001  6.967819E+0000 -1.256676E+0001 -8.000495E+0000
  2.205288E+0001 -3.629768E+0001  3.638098E+0000 -1.277581E+0001 -1.383642E+0001
  2.151196E+0001 -3.870719E+0001 -7.421028E+0000 -1.837484E+0001 -2.452098E+0001
  2.212651E+0001 -3.958735E+0001 -2.243818E+0001 -2.460745E+0001 -3.440891E+0001
  2.163129E+0001 -3.868294E+0001 -3.587912E+0001 -2.921398E+0001 -3.643512E+0001
  2.015544E+0001 -3.589473E+0001 -4.184585E+0001 -2.672653E+0001 -3.117890E+0001
  2.026409E+0001 -3.184068E+0001 -3.414630E+0001 -1.814452E+0001 -1.715990E+0001
  1.887589E+0001 -2.815373E+0001 -1.799118E+0001 -3.391399E+0000  1.282411E+0000
  1.584724E+0001 -2.419703E+0001  3.516935E+0000  1.024271E+0001  1.924136E+0001
  1.007239E+0001 -1.961227E+0001  2.355794E+0001  2.027525E+0001  3.102440E+0001
  5.254239E+0000 -1.250307E+0001  4.062201E+0001  2.425348E+0001  3.641392E+0001
  1.339602E+0000 -5.944590E+0000  4.977002E+0001  2.566791E+0001  3.395665E+0001
  4.565879E-0002  7.030576E-0001  4.819529E+0001  2.398742E+0001  2.812653E+0001
 -1.413340E-0001  6.941526E+0000  3.853801E+0001  2.135911E+0001  1.806469E+0001
  1.939980E-0001  1.160402E+0001  2.376231E+0001  1.859398E+0001  9.058345E+0000
 -1.718927E+0000  1.460780E+0001  9.544821E+0000  1.469641E+0001  3.356116E+0000
 -7.257728E+0000  1.610388E+0001 -5.686163E+0000  1.090744E+0001  3.047842E-0001
 -1.395553E+0001  1.540726E+0001 -1.634306E+0001  5.539861E+0000 -3.827475E-0001
 -1.603581E+0001  1.647355E+0001 -2.099031E+0001  1.503437E+0000  4.601502E-0001
 -1.442699E+0001  1.624504E+0001 -1.611752E+0001 -2.870128E-0001  3.368570E+0000
 -1.010781E+0001  1.660566E+0001 -5.125248E+0000 -1.147863E+0000  6.142377E+0000
 -5.108176E+0000  1.481148E+0001  7.781095E+0000  1.696755E+0000  8.200534E+0000
  1.239294E-0001  1.167435E+0001  1.644444E+0001  4.620907E+0000  6.185255E+0000
  1.994182E+0000  7.863911E+0000  1.722670E+0001  5.042505E+0000  1.052333E+0000
  1.899686E+0000  2.611727E+0000  9.340806E+0000  2.245931E+0000 -6.815185E+0000
  6.733716E-0001 -3.637321E+0000 -4.765540E+0000 -4.570912E+0000 -1.503211E+0001
 -7.070581E-0001 -9.049453E+0000 -2.230195E+0001 -1.535082E+0001 -2.368020E+0001
  1.050435E+0000 -1.261419E+0001 -3.717900E+0001 -2.693222E+0001 -2.968777E+0001
  4.611258E+0000 -1.412990E+0001 -4.428413E+0001 -3.336820E+0001 -2.891000E+0001
  1.005637E+0001 -1.311988E+0001 -3.998825E+0001 -3.135574E+0001 -2.362240E+0001
  1.288984E+0001 -1.193030E+0001 -2.426764E+0001 -1.973545E+0001 -1.157077E+0001
  1.384790E+0001 -1.277520E+0001 -2.438353E+0000 -2.898791E+0000  1.713457E+0000
  1.212772E+0001 -1.465149E+0001  1.622994E+0001  1.260696E+0001  1.043511E+0001
  1.025951E+0001 -1.693945E+0001  2.384580E+0001  2.194984E+0001  1.151014E+0001
  7.262024E+0000 -1.999416E+0001  1.993358E+0001  2.007555E+0001  4.963579E+0000
  6.486407E+0000 -2.016562E+0001  3.849910E+0000  6.913437E+0000 -6.845396E+0000
  7.486251E+0000 -1.982844E+0001 -1.394244E+0001 -1.000560E+0001 -1.822162E+0001
  7.664099E+0000 -1.690103E+0001 -2.898306E+0001 -2.662637E+0001 -2.424733E+0001
  8.858190E+0000 -1.192376E+0001 -3.475958E+0001 -3.285520E+0001 -2.109778E+0001
  1.052782E+0001 -6.068897E+0000 -2.881144E+0001 -2.520478E+0001 -8.172578E+0000
  9.365315E+0000 -1.466443E+0000 -1.066049E+0001 -5.370687E+0000  1.000181E+0001
  6.051950E+0000  1.442220E+0000  1.422019E+0001  1.878728E+0001  2.872888E+0001
 -5.492321E-0001  1.822762E+0000  3.674889E+0001  3.984339E+0001  3.920674E+0001
 -7.743458E+0000  3.720735E+0000  4.848159E+0001  4.820375E+0001  3.751049E+0001
 -1.067179E+0001  6.769069E+0000  4.699737E+0001  4.316443E+0001  2.735163E+0001
 -1.171903E+0001  1.088035E+0001  3.389347E+0001  2.924245E+0001  1.200933E+0001
 -1.055325E+0001  1.568652E+0001  1.440317E+0001  1.120353E+0001 -3.426875E+0000
 -6.943649E+0000  2.004815E+0001 -2.019059E+0000 -3.823413E+0000 -1.084429E+0001
 -5.500248E+0000  2.262566E+0001 -1.081164E+0001 -1.246804E+0001 -8.826270E+0000
 -5.981819E+0000  2.224081E+0001 -1.164182E+0001 -1.330156E+0001 -1.781257E-0001
 -8.873324E+0000  1.783743E+0001 -4.006243E+0000 -7.307363E+0000  1.003112E+0001
 -1.298623E+0001  1.312241E+0001  2.282046E+0000 -1.786974E-0001  1.622260E+0001
 -1.343154E+0001  9.658518E+0000  5.926751E+0000  3.709334E+0000  1.553598E+0001
 -1.063164E+0001  7.123490E+0000  6.670474E+0000  6.338182E+0000  8.200715E+0000
 -5.546099E+0000  4.590623E+0000  3.458313E+0000  5.844961E+0000 -3.634198E+0000
  3.954552E-0001  3.276558E+0000 -2.181703E+0000  3.014227E+0000 -1.600284E+0001
  6.088589E+0000  2.290683E+0000 -7.322180E+0000 -1.951667E+0000 -2.308051E+0001
  5.117509E+0000 -3.406622E-0002 -1.129148E+0001 -6.857404E+0000 -2.360201E+0001
  2.855069E+0000 -2.284632E+0000 -1.193780E+0001 -1.098174E+0001 -2.200435E+0001
  9.262845E-0001 -4.482978E+0000 -8.812076E+0000 -1.542314E+0001 -1.662183E+0001
  3.285951E-0001 -6.307007E+0000 -5.786345E+0000 -1.741247E+0001 -8.493094E+0000
  2.519684E+0000 -5.359590E+0000 -4.749505E+0000 -1.562504E+0001  1.604124E+0000
  3.472606E+0000 -1.449758E+0000 -1.346628E+0000 -9.820939E+0000  1.127349E+0001
  1.258513E+0000  1.063166E-0002  4.859860E+0000  2.047151E+0000  1.879508E+0001
 -9.025691E-0001 -4.232648E-0001  1.014278E+0001  1.356677E+0001  2.228601E+0001
 -3.799020E+0000  1.232826E+0000  1.061261E+0001  2.083498E+0001  2.048742E+0001
 -6.688671E+0000  5.454764E+0000  8.016513E+0000  2.278209E+0001  1.271495E+0001
 -7.543016E+0000  9.492034E+0000  6.132053E+0000  2.205719E+0001  4.295881E+0000
 -6.023158E+0000  1.167348E+0001  5.891972E+0000  1.765956E+0001 -5.306423E-0001
 -3.285406E+0000  1.178261E+0001  6.195281E+0000  9.952419E+0000 -2.394491E+0000
 -2.479204E+0000  1.072083E+0001  4.993020E+0000  5.482247E-0003 -8.551740E-0001
 -2.531688E+0000  9.127195E+0000  1.793864E+0000 -9.457052E+0000  1.846993E-0001
 -3.048149E+0000  8.398134E+0000 -1.479349E+0000 -1.528543E+0001 -4.540002E-0001
 -3.110222E+0000  6.279112E+0000 -3.153642E+0000 -1.550269E+0001  4.267417E-0001
 -3.413174E+0000  3.491401E+0000 -5.026459E+0000 -1.207270E+0001  8.959218E-0003
 -3.672918E+0000  1.237070E+0000 -8.654357E+0000 -6.982354E+0000 -3.433529E+0000
 -3.203140E+0000  4.627521E-0001 -1.121899E+0001 -1.729827E+0000 -7.120599E+0000
 -1.664587E+0000  5.975330E-0001 -9.267569E+0000  4.454204E+0000 -8.755293E+0000
 -2.827694E-0001 -1.085347E+0000 -4.763176E+0000  8.510509E+0000 -8.139220E+0000
  2.306002E+0000 -3.017030E+0000 -3.560079E-0001  9.262963E+0000 -6.036848E+0000
  4.975411E+0000 -4.196587E+0000  2.860816E+0000  5.104698E+0000 -5.383055E+0000
  6.855691E+0000 -5.673887E+0000  4.023652E+0000 -1.990026E+0000 -4.435121E+0000
  6.981368E+0000 -8.393449E+0000  4.074158E+0000 -9.710746E+0000 -3.258746E+0000
  5.280941E+0000 -1.045063E+0001 -9.767136E-0001 -1.544664E+0001 -4.015089E+0000
  3.121147E+0000 -1.220808E+0001 -8.182544E+0000 -1.872358E+0001 -4.831383E+0000
  2.041504E+0000 -1.119876E+0001 -1.484648E+0001 -1.992975E+0001 -6.115087E+0000
  3.245485E+0000 -9.099664E+0000 -1.598267E+0001 -1.624152E+0001 -6.050141E+0000
  4.580138E+0000 -5.702689E+0000 -1.029522E+0001 -6.082918E+0000 -3.178049E+0000
  5.435559E+0000 -2.098675E+0000 -3.423490E-0001  8.695662E+0000  3.550933E+0000
  3.843313E+0000  8.060957E-0002  1.314824E+0001  2.346386E+0001  1.221919E+0001
 -1.819260E-0001  1.250495E+0000  2.361882E+0001  3.091092E+0001  1.884346E+0001
 -4.465528E+0000  1.540410E+0000  2.784919E+0001  3.026280E+0001  2.097552E+0001
 -8.193395E+0000  2.682396E+0000  2.317301E+0001  1.967463E+0001  1.684294E+0001
 -9.620301E+0000  4.363438E+0000  1.299360E+0001  4.667495E+0000  9.255639E+0000
 -7.849156E+0000  8.180524E+0000  2.755281E+0000 -7.917249E+0000  6.893798E-0001
 -4.506955E+0000  1.214135E+0001 -3.700174E+0000 -1.342749E+0001 -3.148125E+0000
 -2.257927E+0000  1.414551E+0001 -3.998304E+0000 -9.797350E+0000 -2.848879E+0000
 -4.387909E+0000  1.410111E+0001 -1.256414E+0000 -2.358373E+0000  1.672197E+0000
 -8.755145E+0000  1.259398E+0001  2.173859E+0000  6.393939E+0000  7.431122E+0000
 -1.285022E+0001  1.103430E+0001  4.840069E+0000  1.359504E+0001  1.025778E+0001
 -1.194454E+0001  8.757585E+0000  5.607180E+0000  1.735293E+0001  9.665417E+0000
 -7.141722E+0000  8.745438E+0000  2.838612E+0000  1.477014E+0001  3.893906E+0000
 -1.866890E+0000  8.491540E+0000  7.963329E-0001  9.350193E+0000 -1.939771E+0000
  8.427441E-0001  7.175708E+0000 -2.233370E+0000  3.557784E+0000 -5.306868E+0000
  1.034543E+0000  4.887813E+0000 -3.973042E+0000 -3.479450E+0000 -7.535520E+0000
 -1.740488E+0000  1.975220E+0000 -6.972674E+0000 -9.862210E+0000 -6.590988E+0000
 -5.977174E+0000 -9.647453E-0001 -1.000730E+0001 -1.533253E+0001 -7.041346E+0000
 -8.679852E+0000 -3.212066E+0000 -1.189489E+0001 -1.904957E+0001 -6.983186E+0000
 -6.227133E+0000 -2.772763E+0000 -1.133999E+0001 -2.127604E+0001 -8.170746E+0000
 -5.536957E-0001 -2.801375E-0002 -7.250756E+0000 -1.591597E+0001 -8.720763E+0000
  6.931386E+0000  4.852321E+0000  1.577614E+0000 -4.518889E+0000 -3.556937E+0000
  8.946103E+0000  7.002641E+0000  1.212062E+0001  1.238638E+0001  7.999373E+0000
  5.457244E+0000  6.992345E+0000  2.142081E+0001  2.652103E+0001  1.921329E+0001
 -2.302730E+0000  5.910078E+0000  2.648594E+0001  3.143441E+0001  2.402986E+0001
 -1.094444E+0001  5.145066E+0000  2.288121E+0001  2.587882E+0001  2.075920E+0001
 -1.446517E+0001  6.009320E+0000  1.326411E+0001  1.252821E+0001  1.208991E+0001
 -1.319843E+0001  8.018863E+0000  1.118781E+0000 -1.887345E+0000  6.685019E-0001
 -7.518781E+0000  1.153151E+0001 -7.101251E+0000 -1.169751E+0001 -7.914385E+0000
 -9.895353E-0001  1.524559E+0001 -1.015963E+0001 -1.332698E+0001 -9.420435E+0000
  2.343602E+0000  1.641630E+0001 -5.915031E+0000 -5.056644E+0000 -1.980136E+0000
  3.665709E-0001  1.510744E+0001  3.432727E+0000  6.654690E+0000  9.476980E+0000
 -5.119728E+0000  9.555111E+0000  1.182310E+0001  1.696211E+0001  1.841947E+0001
 -1.156493E+0001  3.867059E+0000  1.161168E+0001  1.688269E+0001  1.899122E+0001
 -1.243477E+0001  3.692937E-0001  3.457541E+0000  7.529563E+0000  7.158222E+0000
 -8.289183E+0000  1.226810E-0001 -6.344777E+0000 -5.629885E+0000 -1.023041E+0001
 -6.285030E-0001  1.619196E+0000 -1.421172E+0001 -1.507173E+0001 -2.387909E+0001
  7.857990E+0000  3.300171E+0000 -1.697152E+0001 -1.805229E+0001 -2.898112E+0001
  1.089692E+0001  2.741907E+0000 -1.347988E+0001 -1.307146E+0001 -2.243010E+0001
  7.373056E+0000  6.556754E-0001 -6.241735E+0000 -2.273152E+0000 -9.713462E+0000
  7.411191E-0001 -4.419247E+0000  1.277328E+0000  6.508240E+0000  4.953368E+0000
 -4.209530E+0000 -9.532152E+0000  3.295647E+0000  8.214213E+0000  1.285200E+0001
 -5.761252E+0000 -1.187877E+0001  2.745773E-0001  4.361606E+0000  1.096240E+0001
 -2.313466E+0000 -1.245760E+0001 -4.460862E+0000 -3.014886E+0000  2.704167E+0000
  6.224244E+0000 -9.870188E+0000 -9.417402E+0000 -9.555855E+0000 -6.091863E+0000
  1.484829E+0001 -5.799099E+0000 -1.086078E+0001 -1.114361E+0001 -1.075449E+0001
  1.834362E+0001 -4.105726E+0000 -4.495357E+0000 -7.999115E+0000 -8.128534E+0000
  1.470088E+0001 -4.217671E+0000  2.005172E+0000 -1.733756E+0000 -1.045335E+0000
  4.036620E+0000 -7.146400E+0000  4.867334E+0000  4.378336E+0000  5.903354E+0000
 -7.139775E+0000 -9.816882E+0000  2.064480E+0000  6.135615E+0000  9.368986E+0000
 -1.203442E+0001 -1.001758E+0001 -4.372063E+0000  3.529581E+0000  7.362198E+0000
 -1.086497E+0001 -4.210254E+0000 -1.029502E+0001 -2.023210E+0000  1.373858E+0000
 -4.790870E+0000  3.846057E+0000 -8.722257E+0000 -1.356147E+0000  5.654129E-0001
  1.912712E+0000  1.244411E+0001  3.386516E+0000  5.639095E+0000  6.175434E+0000
  3.464976E+0000  1.709621E+0001  2.215444E+0001  1.850150E+0001  1.861708E+0001
  1.779532E-0001  1.825359E+0001  3.964898E+0001  3.270527E+0001  2.975069E+0001
 -6.588446E+0000  1.770999E+0001  4.639525E+0001  3.918567E+0001  3.576020E+0001
 -1.431464E+0001  1.481486E+0001  4.167974E+0001  3.500781E+0001  3.358555E+0001
 -1.850543E+0001  1.248608E+0001  2.372489E+0001  1.953145E+0001  2.120594E+0001
 -1.715385E+0001  1.248013E+0001 -9.572962E-0001 -3.791803E+0000  2.385562E+0000
 -1.081440E+0001  1.345585E+0001 -2.392189E+0001 -2.339322E+0001 -1.372170E+0001
 -2.681836E+0000  1.466689E+0001 -3.748437E+0001 -3.379607E+0001 -2.224362E+0001
  3.081337E+0000  1.469323E+0001 -3.748580E+0001 -3.036357E+0001 -1.941214E+0001
  3.532908E+0000  1.180955E+0001 -2.363215E+0001 -1.660754E+0001 -8.273091E+0000
 -8.276383E-0001  8.175249E+0000 -3.210698E+0000 -3.134875E-0001  3.756504E+0000
 -7.262480E+0000  3.555033E+0000  1.191755E+0001  1.622540E+0001  1.266303E+0001
 -1.084377E+0001  5.342725E-0001  2.048555E+0001  2.257434E+0001  1.377700E+0001
 -9.434240E+0000 -1.174539E+0000  1.979518E+0001  2.123630E+0001  9.122793E+0000
 -3.620370E+0000 -1.859922E-0001  1.085013E+0001  1.104349E+0001  2.188193E+0000
  4.812848E+0000  2.865469E+0000  6.647072E-0001 -2.461864E+0000 -2.327974E+0000
  9.860509E+0000  2.327104E+0000 -5.281934E+0000 -1.344537E+0001 -2.519250E+0000
  9.943127E+0000 -5.222728E-0001 -1.143079E+0001 -2.029560E+0001 -6.258972E-0001
  5.530880E+0000 -4.649550E+0000 -1.452988E+0001 -2.192159E+0001 -2.002004E+0000
 -2.115154E-0001 -8.140148E+0000 -1.771907E+0001 -1.898592E+0001 -4.845598E+0000
 -2.946759E+0000 -1.199531E+0001 -1.831134E+0001 -1.466176E+0001 -1.013070E+0001
 -8.950795E-0001 -1.482910E+0001 -1.683815E+0001 -1.087907E+0001 -1.732271E+0001
  5.451850E+0000 -1.381845E+0001 -1.529820E+0001 -5.681905E+0000 -2.386360E+0001
  1.174478E+0001 -1.071112E+0001 -1.068861E+0001 -8.671607E-0001 -2.476978E+0001
  1.394228E+0001 -7.226384E+0000 -1.382677E+0000  4.988927E+0000 -1.643825E+0001
  1.168177E+0001 -5.465781E+0000  9.440419E+0000  9.142098E+0000 -3.284907E+0000
  6.033547E+0000 -4.603480E+0000  1.820151E+0001  1.218572E+0001  1.116189E+0001
  1.059649E+0000 -6.072847E+0000  2.040918E+0001  1.212239E+0001  2.152409E+0001
 -2.321475E+0000 -8.061463E+0000  1.555478E+0001  6.973074E+0000  2.375135E+0001
 -2.123897E+0000 -8.603196E+0000  3.598657E+0000 -3.497336E+0000  1.599148E+0001
  1.338654E+0000 -7.084099E+0000 -1.103258E+0001 -1.442840E+0001  2.378121E+0000
  5.656010E+0000 -4.910153E+0000 -2.133953E+0001 -1.943465E+0001 -9.810321E+0000
  8.371731E+0000 -3.235035E+0000 -2.238330E+0001 -1.744104E+0001 -1.711185E+0001
  7.079183E+0000 -1.990796E+0000 -1.407985E+0001 -9.546389E+0000 -1.650007E+0001
  2.442239E+0000 -1.343891E+0000 -1.134989E+0000  2.688031E+0000 -1.006017E+0001
 -1.314694E+0000 -1.687118E+0000  1.232567E+0001  1.431755E+0001  1.619438E-0001
 -4.014698E+0000 -1.056829E+0000  1.925058E+0001  2.186259E+0001  8.878800E+0000
 -3.966988E+0000  1.889147E+0000  2.013050E+0001  2.077780E+0001  1.555823E+0001
 -7.567040E-0001  5.156512E+0000  1.835554E+0001  1.568399E+0001  2.025684E+0001
 -5.435734E-0001  6.491559E+0000  1.359893E+0001  8.750810E+0000  2.213491E+0001
 -1.835206E+0000  5.591860E+0000  6.604279E+0000  2.629692E+0000  2.019714E+0001
 -1.678047E+0000  4.561736E+0000 -1.556669E+0000 -5.042821E+0000  1.272177E+0001
 -1.669864E+0000  3.355665E+0000 -9.271097E+0000 -1.161678E+0001  1.867809E+0000
 -1.237408E+0000  4.230267E+0000 -1.513517E+0001 -1.714547E+0001 -8.560676E+0000
 -1.364409E+0000  3.163369E+0000 -1.462516E+0001 -1.727057E+0001 -1.239446E+0001
 -1.931243E+0000  2.783290E+0000 -1.125066E+0001 -1.338799E+0001 -1.393086E+0001
 -3.342445E+0000  3.361032E+0000 -4.860060E+0000 -3.902577E+0000 -1.116564E+0001
 -4.052634E+0000  5.845214E+0000  4.589644E+0000  7.402963E+0000 -5.230817E+0000
 -5.079495E+0000  1.085489E+0001  1.447824E+0001  1.730803E+0001  4.038900E+0000
 -5.717960E+0000  1.356747E+0001  2.483062E+0001  2.638463E+0001  1.818059E+0001
 -8.775909E+0000  1.424986E+0001  3.083098E+0001  3.053200E+0001  3.063566E+0001
 -9.821551E+0000  1.300771E+0001  3.015463E+0001  2.688881E+0001  3.563921E+0001
 -8.807075E+0000  1.300848E+0001  2.254580E+0001  1.506537E+0001  2.996211E+0001
 -7.341747E+0000  1.170491E+0001  1.071459E+0001  1.108890E+0000  1.761590E+0001
 -4.408704E+0000  8.623863E+0000 -3.771669E+0000 -1.349775E+0001  8.482104E-0001
 -3.066942E+0000  6.587194E+0000 -1.816136E+0001 -2.480408E+0001 -1.632237E+0001
 -6.457831E-0001  3.086498E+0000 -2.532238E+0001 -3.051121E+0001 -2.842401E+0001
  1.322305E+0000 -6.435038E-0001 -2.730722E+0001 -2.903337E+0001 -3.334347E+0001
  2.117373E+0000 -3.463074E+0000 -2.379632E+0001 -2.119104E+0001 -2.977851E+0001
  3.256272E+0000 -5.363318E+0000 -1.681319E+0001 -8.905137E+0000 -2.083416E+0001
  4.489948E+0000 -6.735183E+0000 -6.320671E+0000  2.677260E+0000 -8.068144E+0000
  6.131659E+0000 -6.376914E+0000  2.527811E+0000  1.018626E+0001  5.537450E+0000
  5.398448E+0000 -6.819248E+0000  1.033483E+0001  1.404742E+0001  1.791273E+0001
  3.905251E+0000 -7.478839E+0000  1.316808E+0001  1.343478E+0001  2.410320E+0001
  2.544706E+0000 -7.651344E+0000  1.072848E+0001  9.065591E+0000  2.095528E+0001
  1.605924E+0000 -6.369038E+0000  4.887046E+0000  3.063731E-0001  1.054522E+0001
 -1.094834E+0000 -4.760758E+0000 -2.047690E+0000 -6.852155E+0000 -1.690446E+0000
 -2.093900E+0000 -1.532337E+0000 -8.414495E+0000 -1.023463E+0001 -1.199484E+0001
 -2.857165E-0001  3.842100E+0000 -1.052796E+0001 -6.278396E+0000 -1.579358E+0001
 -1.153672E-0001  6.808592E+0000 -6.229697E+0000  4.185320E+0000 -9.334999E+0000
 -1.005824E+0000  8.506580E+0000  4.475280E+0000  1.345052E+0001  2.688451E+0000
 -2.124374E+0000  9.947567E+0000  1.578619E+0001  2.240417E+0001  1.549043E+0001
 -5.957405E+0000  1.006859E+0001  2.282843E+0001  2.625049E+0001  2.445981E+0001
 -9.317981E+0000  9.742136E+0000  2.468921E+0001  2.244920E+0001  2.785789E+0001
 -9.800365E+0000  7.785418E+0000  1.842619E+0001  1.379721E+0001  2.376651E+0001
 -9.126934E+0000  6.298110E+0000  4.716950E+0000  8.645863E-0001  1.176327E+0001
 -7.296341E+0000  6.825450E+0000 -1.040041E+0001 -1.205031E+0001 -4.440544E+0000
 -5.274734E+0000  8.071009E+0000 -2.050469E+0001 -1.937729E+0001 -1.706679E+0001
 -2.966967E+0000  7.745730E+0000 -2.236588E+0001 -1.933032E+0001 -2.045231E+0001
 -3.715691E+0000  7.176946E+0000 -1.639022E+0001 -1.174110E+0001 -1.644752E+0001
 -4.686620E+0000  6.957891E+0000 -5.716500E+0000 -3.665750E-0002 -7.784672E+0000
 -4.725969E+0000  7.033409E+0000  8.329355E+0000  1.119431E+0001  3.321628E+0000
 -5.364495E+0000  6.470352E+0000  1.914324E+0001  1.959233E+0001  1.309911E+0001
 -7.016229E+0000  6.504902E+0000  2.447620E+0001  2.120107E+0001  1.880101E+0001
 -7.550450E+0000  6.488835E+0000  2.382085E+0001  1.716498E+0001  1.890463E+0001
 -6.618492E+0000  6.232498E+0000  1.640776E+0001  9.157679E+0000  1.448859E+0001
 -4.518607E+0000  5.731480E+0000  4.953751E+0000 -1.502113E+0000  7.155755E+0000
 -1.239907E+0000  4.784258E+0000 -7.299454E+0000 -1.127421E+0001 -6.891460E-0001
  6.598475E-0001  5.233903E+0000 -1.737742E+0001 -1.636627E+0001 -9.493096E+0000
  3.104907E+0000  3.426558E+0000 -1.975957E+0001 -1.483120E+0001 -1.178582E+0001
  4.623575E+0000  5.452086E-0001 -1.855403E+0001 -9.820669E+0000 -9.828985E+0000
  2.550708E+0000 -1.931643E+0000 -1.280457E+0001 -3.997765E+0000 -6.493336E+0000
  4.932618E-0001 -3.717093E+0000 -4.722962E+0000  1.027469E-0001 -2.166892E+0000
  5.242205E-0001 -4.679045E+0000  2.134716E+0000  3.403712E+0000  2.083067E+0000
  2.971314E+0000 -5.596242E+0000  7.578018E+0000  5.397195E+0000  5.339333E+0000
  6.128261E+0000 -6.006386E+0000  9.937936E+0000  4.649356E+0000  5.960926E+0000
  5.922924E+0000 -7.035505E+0000  8.739586E+0000  2.271587E+0000  3.957449E+0000
  5.966872E+0000 -6.461540E+0000  4.876699E+0000 -2.477220E-0001  5.635773E-0001
  6.445406E+0000 -4.048080E+0000  6.437891E-0001 -1.107402E+0000 -2.372696E+0000
  5.127642E+0000 -4.531808E+0000 -4.345167E+0000  1.623128E+0000 -3.693013E+0000
  3.856754E+0000 -4.444221E+0000 -7.907223E+0000  3.508578E+0000 -5.383785E+0000
  2.976947E+0000 -5.307084E+0000 -9.584851E+0000  3.662773E+0000 -6.493896E+0000
  2.313499E+0000 -3.638783E+0000 -8.671796E+0000  1.136589E+0000 -6.497445E+0000
  1.129986E+0000 -3.472615E+0000 -4.166546E+0000 -5.910286E-0001 -4.683952E+0000
 -2.620184E-0001 -4.339697E+0000  5.131766E-0001 -1.938412E+0000 -8.361830E-0001
 -5.366857E-0001 -3.026104E+0000  4.203367E+0000 -4.578684E+0000  3.790547E+0000
  2.746371E+0000  2.376574E-0001  7.883769E+0000 -5.320281E+0000  7.771822E+0000
  1.996218E+0000  4.137002E+0000  1.237653E+0001 -1.484292E+0000  1.217484E+0001
 -2.235534E+0000  7.440732E+0000  1.793736E+0001  4.144360E+0000  1.339735E+0001
 -6.510258E+0000  1.006385E+0001  2.168046E+0001  1.125056E+0001  1.357789E+0001
 -9.655279E+0000  1.035095E+0001  2.067893E+0001  1.708025E+0001  1.239105E+0001
 -1.015767E+0001  1.082266E+0001  1.498653E+0001  1.782304E+0001  8.362950E+0000
 -7.855621E+0000  1.165095E+0001  5.913038E+0000  1.434008E+0001  3.675996E+0000
 -5.534584E+0000  1.331743E+0001 -2.225987E+0000  9.505620E+0000 -2.076797E+0000
 -4.144194E+0000  1.388685E+0001 -7.755252E+0000  5.208124E+0000 -3.659871E+0000
 -3.121514E+0000  1.292645E+0001 -6.310527E+0000  1.244595E+0000 -1.998488E+0000
 -2.984813E+0000  9.121782E+0000 -2.333920E+0000 -1.678075E+0000 -3.017586E-0001
 -3.960120E+0000  3.790030E+0000  1.400407E-0001 -5.250157E+0000 -5.005461E-0001
 -2.560457E+0000  4.119738E-0001 -2.734610E+0000 -1.148345E+0001 -4.251197E+0000
  9.227806E-0001 -5.484554E+0000 -8.996552E+0000 -1.524383E+0001 -1.084330E+0001
  5.180047E+0000 -1.156466E+0001 -1.728971E+0001 -2.084561E+0001 -2.052496E+0001
  1.086853E+0001 -1.676646E+0001 -2.511747E+0001 -2.548614E+0001 -3.060510E+0001
  1.473421E+0001 -2.014351E+0001 -3.089879E+0001 -2.713456E+0001 -3.686826E+0001
  1.754725E+0001 -2.408415E+0001 -3.019382E+0001 -2.579441E+0001 -3.563768E+0001
  1.823652E+0001 -2.800830E+0001 -2.545445E+0001 -2.213579E+0001 -2.774589E+0001
  1.607552E+0001 -2.891741E+0001 -2.037005E+0001 -1.564134E+0001 -1.873265E+0001
  1.455512E+0001 -2.691360E+0001 -1.305755E+0001 -7.426955E+0000 -8.565079E+0000
  1.353699E+0001 -2.396020E+0001 -3.958142E+0000  1.583289E+0000  8.744953E-0001
  1.385923E+0001 -1.978427E+0001  3.511082E+0000  1.153593E+0001  8.896298E+0000
  1.253631E+0001 -1.657995E+0001  1.146353E+0001  1.920910E+0001  1.587729E+0001
  9.942785E+0000 -1.389836E+0001  1.646002E+0001  2.054454E+0001  1.816305E+0001
  6.122748E+0000 -1.117712E+0001  1.734826E+0001  1.780771E+0001  1.503062E+0001
  1.947982E+0000 -9.938365E+0000  1.351190E+0001  9.780727E+0000  1.145404E+0001
 -1.170901E+0000 -5.174074E+0000  7.122997E+0000 -1.041205E+0000  4.314013E+0000
 -3.357919E+0000  7.829107E-0001  1.369699E+0000 -6.304269E+0000 -1.314841E+0000
 -3.823989E+0000  6.870312E+0000  9.012424E-0001 -5.990339E+0000 -1.842334E+0000
 -2.969275E+0000  1.298471E+0001  5.631565E+0000 -5.755181E-0002  4.773741E+0000
 -4.775089E+0000  1.790227E+0001  1.367930E+0001  1.127032E+0001  1.597549E+0001
 -9.604048E+0000  1.793050E+0001  2.234747E+0001  2.617059E+0001  2.616667E+0001
 -1.459352E+0001  1.715762E+0001  2.594686E+0001  3.651950E+0001  3.047741E+0001
 -1.834944E+0001  1.825427E+0001  2.251444E+0001  3.726423E+0001  2.765492E+0001
 -1.768926E+0001  2.214053E+0001  1.595880E+0001  2.865614E+0001  1.839174E+0001
 -1.344638E+0001  2.588236E+0001  1.225892E+0001  1.772849E+0001  1.016937E+0001
 -1.036377E+0001  2.934511E+0001  1.032131E+0001  8.380334E+0000  3.326732E+0000
 -1.079308E+0001  2.887738E+0001  1.254205E+0001  2.409167E+0000  3.782020E-0001
 -1.386980E+0001  2.545795E+0001  1.419049E+0001 -1.017572E+0000 -1.330561E+0000
 -1.765221E+0001  2.090112E+0001  1.158847E+0001 -4.720242E+0000 -2.104216E+0000
 -1.862121E+0001  1.972131E+0001  4.091883E+0000 -6.635949E+0000 -3.834015E+0000
 -1.513002E+0001  2.022931E+0001 -4.281980E+0000 -4.473888E+0000 -4.647257E+0000
 -1.140578E+0001  1.963163E+0001 -9.272838E+0000  2.378188E+0000 -9.641678E-0001
 -6.492194E+0000  1.925852E+0001 -8.382198E+0000  8.924272E+0000  4.862110E+0000
 -3.262034E+0000  1.586871E+0001 -2.450632E+0000  1.322556E+0001  9.962656E+0000
 -3.494799E+0000  9.742521E+0000  2.875007E+0000  1.111462E+0001  9.434615E+0000
 -3.490602E+0000  2.968428E+0000  3.913568E+0000  4.270565E-0001  1.729779E+0000
 -4.066666E+0000 -4.670945E+0000 -1.643714E+0000 -1.592726E+0001 -1.158216E+0001
 -1.804539E+0000 -1.256627E+0001 -1.340116E+0001 -3.137779E+0001 -2.744137E+0001
  5.131810E+0000 -1.683743E+0001 -2.710817E+0001 -4.532300E+0001 -4.186447E+0001
  1.299033E+0001 -1.901879E+0001 -3.726348E+0001 -5.059459E+0001 -4.846913E+0001
  1.939654E+0001 -2.011506E+0001 -3.857353E+0001 -4.297839E+0001 -4.319644E+0001
  2.131525E+0001 -2.119992E+0001 -3.125457E+0001 -2.619202E+0001 -2.810176E+0001
  1.773675E+0001 -2.491323E+0001 -1.695685E+0001 -2.835761E+0000 -8.779468E+0000
  1.181835E+0001 -2.630292E+0001 -3.037856E+0000  1.456340E+0001  7.560564E+0000
  6.476827E+0000 -2.561427E+0001  6.719314E+0000  2.218131E+0001  1.777469E+0001
  5.026103E+0000 -2.217759E+0001  1.048872E+0001  2.177386E+0001  1.989706E+0001
  8.281531E+0000 -1.447250E+0001  1.279785E+0001  1.474664E+0001  1.530643E+0001
  1.160686E+0001 -5.761181E+0000  1.434097E+0001  7.430835E+0000  1.058218E+0001
  1.096801E+0001  4.160167E+0000  1.711973E+0001  4.844211E+0000  1.022289E+0001
  4.735867E+0000  1.178810E+0001  2.406896E+0001  9.969890E+0000  1.356105E+0001
 -6.099804E+0000  1.469855E+0001  3.301304E+0001  1.922224E+0001  1.998910E+0001
 -1.669299E+0001  1.789361E+0001  3.372195E+0001  2.654586E+0001  2.329071E+0001
 -2.340655E+0001  2.127596E+0001  2.900228E+0001  2.877072E+0001  2.213116E+0001
 -2.458530E+0001  2.410516E+0001  2.046940E+0001  2.607461E+0001  2.068004E+0001
 -2.167749E+0001  2.914131E+0001  1.041981E+0001  2.088016E+0001  1.800222E+0001
 -1.532368E+0001  3.562989E+0001  3.600378E+0000  1.537915E+0001  1.880944E+0001
 -9.452249E+0000  3.968713E+0001  5.815007E+0000  1.398362E+0001  2.262484E+0001
 -9.484157E+0000  3.700471E+0001  1.293186E+0001  1.480721E+0001  2.735437E+0001
 -1.343675E+0001  2.981046E+0001  1.852497E+0001  1.269381E+0001  2.422869E+0001
 -1.771852E+0001  2.032753E+0001  1.513852E+0001  4.372850E+0000  1.128633E+0001
 -1.752745E+0001  1.022174E+0001  1.597666E+0000 -1.128430E+0001 -1.123045E+0001
 -1.091124E+0001  2.094004E+0000 -1.890295E+0001 -2.847528E+0001 -3.495410E+0001
  2.734145E-0001 -3.307195E+0000 -3.898017E+0001 -4.440249E+0001 -5.267217E+0001
  1.126795E+0001 -7.794682E+0000 -5.054572E+0001 -5.002149E+0001 -5.821341E+0001
  1.677867E+0001 -1.479524E+0001 -5.254132E+0001 -4.460716E+0001 -4.917620E+0001
  1.857552E+0001 -2.146830E+0001 -4.627750E+0001 -3.281077E+0001 -3.344465E+0001
  1.719215E+0001 -2.846363E+0001 -3.359031E+0001 -1.782316E+0001 -1.655699E+0001
  1.507818E+0001 -3.424888E+0001 -1.839901E+0001 -8.408963E+0000 -7.012363E+0000
  1.468513E+0001 -3.779040E+0001 -7.450510E+0000 -5.390990E+0000 -4.797899E+0000
  1.744022E+0001 -3.724657E+0001 -2.230206E+0000 -6.287099E+0000 -7.383166E+0000
  2.169885E+0001 -3.294289E+0001  1.361428E+0000 -7.308315E+0000 -9.469670E+0000
  2.300542E+0001 -2.909995E+0001  4.126973E+0000 -4.683162E+0000 -7.784384E+0000
  2.047609E+0001 -2.498123E+0001  7.622611E+0000  4.249938E-0002 -4.473995E+0000
  1.502144E+0001 -2.157061E+0001  9.920259E+0000  6.344029E+0000  1.272257E+0000
  7.767823E+0000 -1.916501E+0001  1.167215E+0001  9.862870E+0000  6.563766E+0000
  1.357956E+0000 -1.740093E+0001  9.003807E+0000  1.070165E+0001  1.183092E+0001
 -2.229888E+0000 -1.158884E+0001  4.931336E+0000  9.683862E+0000  1.275346E+0001
 -1.989948E+0000 -4.448430E+0000  3.932707E+0000  8.996508E+0000  1.345491E+0001
  6.198020E-0002  4.452212E+0000  7.625244E+0000  1.035139E+0001  1.519806E+0001
  1.145670E+0000  1.378341E+0001  1.602029E+0001  1.638826E+0001  2.029632E+0001
 -2.699459E+0000  2.004990E+0001  2.886130E+0001  2.672412E+0001  2.781499E+0001
 -9.487275E+0000  2.409169E+0001  4.010864E+0001  3.624198E+0001  3.412976E+0001
 -1.634359E+0001  2.569335E+0001  4.389696E+0001  4.114063E+0001  3.811872E+0001
 -2.149304E+0001  2.677249E+0001  3.833979E+0001  3.830158E+0001  3.383674E+0001
 -2.408024E+0001  2.765449E+0001  2.751525E+0001  2.919978E+0001  2.350059E+0001
 -2.072675E+0001  2.866755E+0001  1.374309E+0001  1.542114E+0001  1.026887E+0001
 -1.488617E+0001  2.734663E+0001  2.435434E-0001  6.596716E-0001 -7.770338E-0001
 -9.137171E+0000  2.533736E+0001 -1.119422E+0001 -1.299405E+0001 -8.351257E+0000
 -5.952010E+0000  2.287859E+0001 -1.785626E+0001 -1.985288E+0001 -1.280242E+0001
 -6.088296E+0000  2.014263E+0001 -1.850522E+0001 -2.104474E+0001 -1.072088E+0001
 -7.656430E+0000  1.571575E+0001 -1.296202E+0001 -1.597935E+0001 -6.900787E+0000
 -9.779775E+0000  9.632827E+0000 -4.950963E+0000 -9.365172E+0000 -3.238299E+0000
 -8.308077E+0000  3.278010E+0000  7.759654E-0001 -3.024550E+0000 -1.988890E+0000
 -4.338609E+0000 -2.952835E+0000  1.009474E+0000 -1.085209E+0000 -5.994260E+0000
  3.222069E+0000 -8.003110E+0000 -2.875487E+0000 -3.381363E+0000 -1.222186E+0001
  1.167727E+0001 -1.108648E+0001 -1.407420E+0001 -8.861316E+0000 -1.734795E+0001
  1.868345E+0001 -1.399776E+0001 -2.471778E+0001 -1.486337E+0001 -2.103230E+0001
  1.997867E+0001 -1.822676E+0001 -3.087244E+0001 -1.827446E+0001 -2.143780E+0001
  1.609229E+0001 -2.321748E+0001 -3.218889E+0001 -2.145236E+0001 -2.081228E+0001
  9.327570E+0000 -2.737979E+0001 -2.911957E+0001 -2.551243E+0001 -1.929168E+0001
  5.361441E+0000 -3.021482E+0001 -2.313839E+0001 -2.836815E+0001 -1.871523E+0001
  5.917362E+0000 -3.167851E+0001 -1.691971E+0001 -2.713898E+0001 -1.899239E+0001
  1.210972E+0001 -2.878911E+0001 -9.399960E+0000 -2.162112E+0001 -1.679431E+0001
  2.091768E+0001 -2.387226E+0001 -2.082505E-0001 -1.046692E+0001 -1.051297E+0001
  2.625918E+0001 -1.942725E+0001  1.131218E+0001  6.245127E+0000  1.071519E+0000
  2.478041E+0001 -1.708406E+0001  2.198633E+0001  2.008352E+0001  1.277849E+0001
  1.540098E+0001 -1.663419E+0001  2.702693E+0001  2.602295E+0001  2.098942E+0001
  2.009231E+0000 -1.477660E+0001  2.163637E+0001  2.474873E+0001  1.960165E+0001
 -9.605219E+0000 -1.010247E+0001  9.900220E+0000  1.579431E+0001  9.833733E+0000
 -1.332593E+0001 -1.785997E+0000 -5.453090E-0001  4.084622E+0000  9.088540E-0001
 -1.278604E+0001  9.214985E+0000 -3.492634E+0000 -2.567042E+0000 -1.875439E+0000
 -1.073496E+0001  2.186856E+0001  4.361983E+0000  1.612143E+0000  4.802727E+0000
 -8.950131E+0000  3.296255E+0001  2.210336E+0001  1.771921E+0001  2.339155E+0001
 -1.344425E+0001  3.891512E+0001  4.424773E+0001  3.977668E+0001  4.464298E+0001
 -2.114935E+0001  4.073840E+0001  5.949104E+0001  5.665824E+0001  6.088308E+0001
 -3.078992E+0001  3.809972E+0001  6.221496E+0001  6.221731E+0001  6.309393E+0001
 -3.543620E+0001  3.551546E+0001  4.825503E+0001  5.024532E+0001  4.713689E+0001
 -3.192015E+0001  3.441478E+0001  2.159286E+0001  2.587261E+0001  2.060928E+0001
 -2.179786E+0001  3.409402E+0001 -6.639555E+0000 -1.158090E+0000 -8.679549E+0000
 -1.069469E+0001  3.295559E+0001 -2.914344E+0001 -2.425623E+0001 -3.035111E+0001
 -3.722183E+0000  2.847964E+0001 -3.998113E+0001 -3.634599E+0001 -3.926726E+0001
 -3.238121E+0000  2.139652E+0001 -3.784670E+0001 -3.800800E+0001 -3.922657E+0001
 -6.029774E+0000  1.254098E+0001 -2.601024E+0001 -3.196606E+0001 -3.000086E+0001
 -9.614453E+0000  3.577295E+0000 -1.325980E+0001 -2.429794E+0001 -1.725611E+0001
 -1.024038E+0001 -4.863314E+0000 -2.778896E+0000 -1.609563E+0001 -5.359818E+0000
 -3.038929E+0000 -1.037677E+0001 -5.885203E-0001 -1.064774E+0001 -2.817493E+0000
  8.847702E+0000 -1.324736E+0001 -5.440042E+0000 -9.158071E+0000 -6.532603E+0000
  1.909319E+0001 -1.429508E+0001 -1.346246E+0001 -8.997732E+0000 -1.144147E+0001
  2.365454E+0001 -1.742313E+0001 -2.046985E+0001 -8.211825E+0000 -1.503174E+0001
  2.320298E+0001 -2.172492E+0001 -2.506533E+0001 -9.573538E+0000 -2.047114E+0001
  1.838018E+0001 -2.523199E+0001 -2.830923E+0001 -1.448656E+0001 -2.463866E+0001
  1.294726E+0001 -2.899453E+0001 -2.702358E+0001 -2.071795E+0001 -2.514982E+0001
  8.205481E+0000 -3.154548E+0001 -2.513966E+0001 -2.755636E+0001 -2.410545E+0001
  8.545408E+0000 -3.279253E+0001 -2.121247E+0001 -3.041577E+0001 -2.105437E+0001
  1.422440E+0001 -3.098370E+0001 -1.533437E+0001 -2.813683E+0001 -1.720674E+0001
  2.055519E+0001 -2.730186E+0001 -6.164889E+0000 -1.859241E+0001 -1.034738E+0001
  2.422221E+0001 -2.326174E+0001  4.389484E+0000 -2.266606E+0000 -1.302030E+0000
  2.283367E+0001 -2.049884E+0001  1.416393E+0001  1.454148E+0001  7.533668E+0000
  1.562832E+0001 -1.826318E+0001  2.072186E+0001  2.758586E+0001  1.448805E+0001
  6.364155E+0000 -1.430838E+0001  2.249586E+0001  3.134549E+0001  1.588986E+0001
 -2.404236E+0000 -9.225694E+0000  1.975974E+0001  2.715162E+0001  1.310841E+0001
 -7.875525E+0000 -2.428114E+0000  1.325302E+0001  1.740924E+0001  1.091062E+0001
 -8.072778E+0000  6.251714E+0000  7.684526E+0000  6.289643E+0000  9.790641E+0000
 -5.742698E+0000  1.459611E+0001  9.016439E+0000  2.456246E+0000  1.156580E+0001
 -2.887947E+0000  2.361240E+0001  1.558182E+0001  8.427099E+0000  1.832008E+0001
 -4.436995E+0000  2.853228E+0001  2.800564E+0001  2.047456E+0001  2.860704E+0001
 -1.111558E+0001  2.971901E+0001  3.851759E+0001  3.307432E+0001  3.608125E+0001
 -2.011812E+0001  2.793992E+0001  4.149343E+0001  3.826174E+0001  3.680440E+0001
 -2.728681E+0001  2.776911E+0001  3.291520E+0001  3.415969E+0001  2.787513E+0001
 -2.955556E+0001  2.863007E+0001  1.710826E+0001  2.166397E+0001  1.268305E+0001
 -2.456139E+0001  3.110386E+0001  1.688231E-0001  6.749302E+0000 -3.322373E+0000
 -1.645178E+0001  3.414232E+0001 -1.159919E+0001 -4.354284E+0000 -1.340571E+0001
 -8.600210E+0000  3.523220E+0001 -1.306411E+0001 -6.798273E+0000 -1.368597E+0001
 -4.758622E+0000  3.229515E+0001 -6.381908E+0000 -2.562493E+0000 -5.425165E+0000
 -8.595742E+0000  2.481848E+0001  3.017233E+0000  2.560666E+0000  4.759082E+0000
 -1.510205E+0001  1.454331E+0001  6.921316E+0000  3.115913E+0000  9.425142E+0000
 -1.801933E+0001  6.368779E+0000  3.499180E+0000 -3.499325E+0000  5.112759E+0000
 -1.281096E+0001  9.724123E-0001 -8.014029E+0000 -1.333518E+0001 -6.576733E+0000
 -2.404621E+0000 -2.290684E+0000 -2.073670E+0001 -2.289627E+0001 -2.000558E+0001
  7.671755E+0000 -4.479444E+0000 -3.011958E+0001 -2.822612E+0001 -3.058367E+0001
  1.627682E+0001 -6.692766E+0000 -3.294642E+0001 -2.656863E+0001 -3.257899E+0001
  1.979914E+0001 -1.056384E+0001 -3.020730E+0001 -1.906641E+0001 -2.595070E+0001
  1.715833E+0001 -1.454028E+0001 -2.372528E+0001 -1.143377E+0001 -1.626079E+0001
  1.224827E+0001 -1.857171E+0001 -1.500824E+0001 -5.695138E+0000 -6.296628E+0000
  6.424238E+0000 -2.331136E+0001 -6.596995E+0000 -4.062260E+0000 -2.741970E-0001
  4.751355E+0000 -2.508205E+0001 -2.750580E+0000 -8.825736E+0000  2.385823E-0001
  7.212790E+0000 -2.293996E+0001 -3.330192E+0000 -1.402662E+0001 -4.659024E+0000
  1.221618E+0001 -1.792209E+0001 -1.854138E+0000 -1.627053E+0001 -8.661696E+0000
  1.483071E+0001 -1.267154E+0001  2.825247E+0000 -1.205012E+0001 -6.249813E+0000
  1.276184E+0001 -8.352542E+0000  9.754996E+0000 -1.084978E+0000  1.116641E+0000
  6.647065E+0000 -5.535669E+0000  1.595165E+0001  1.307095E+0001  1.040412E+0001
  7.861079E-0002 -2.379260E+0000  1.846572E+0001  2.440443E+0001  1.810075E+0001
 -5.341015E+0000  1.196942E+0000  1.750566E+0001  2.863009E+0001  2.137843E+0001
 -5.899432E+0000  5.868627E+0000  1.287686E+0001  2.826404E+0001  1.960104E+0001
 -4.610705E+0000  9.764057E+0000  8.779561E+0000  2.234122E+0001  1.574357E+0001
 -4.072651E+0000  1.374721E+0001  6.335522E+0000  1.323399E+0001  1.084515E+0001
 -4.365115E+0000  1.713272E+0001  6.939831E+0000  5.485290E+0000  7.540700E+0000
 -7.301459E+0000  1.704455E+0001  1.069288E+0001  2.368411E+0000  6.625707E+0000
 -1.048412E+0001  1.595578E+0001  1.431705E+0001 -5.229146E-0001  5.731765E+0000
 -1.424113E+0001  1.252049E+0001  1.362706E+0001 -1.879064E+0000  5.220272E+0000
 -1.494115E+0001  1.153685E+0001  8.842348E+0000 -4.189857E+0000  1.137989E+0000
 -1.171646E+0001  1.238649E+0001  1.182684E+0000 -4.029518E+0000 -2.754714E+0000
 -4.703991E+0000  1.343278E+0001 -5.311839E+0000 -1.543882E-0001 -3.358779E+0000
  2.027535E+0000  1.349198E+0001 -8.636327E+0000  6.357721E+0000  1.229721E+0000
  3.051470E+0000  1.015339E+0001 -7.848009E+0000  1.360682E+0001  6.069319E+0000
 -1.320072E+0000  5.711440E+0000 -7.232409E+0000  1.510855E+0001  7.706988E+0000
 -6.763773E+0000  2.740909E+0000 -7.724895E+0000  9.459316E+0000  3.396482E+0000
 -1.052273E+0001  9.830545E-0001 -9.123453E+0000 -1.711344E+0000 -1.818241E+0000
 -8.322295E+0000  1.485882E+0000 -8.535257E+0000 -1.467465E+0001 -7.548204E+0000
 -3.084427E+0000  2.965708E+0000 -6.326296E+0000 -2.161698E+0001 -1.057716E+0001
  1.600672E+0000  5.921281E+0000 -8.896182E-0001 -2.146819E+0001 -9.399241E+0000
  3.732583E+0000  7.526499E+0000  7.360837E+0000 -1.207358E+0001 -1.979048E+0000
  2.118599E+0000  5.560235E+0000  1.683244E+0001  1.677416E+0000  8.025400E+0000
 -1.249880E+0000  3.693939E+0000  1.998653E+0001  1.301142E+0001  1.601076E+0001
 -4.015306E+0000  1.467416E+0000  1.698412E+0001  1.924212E+0001  1.795868E+0001
 -5.134988E+0000  4.850617E-0001  7.957101E+0000  1.792276E+0001  1.306113E+0001
 -4.144428E+0000  1.633401E+0000 -3.683760E+0000  1.100065E+0001  4.684497E+0000
 -2.306683E+0000  5.114072E+0000 -1.274558E+0001  3.787219E+0000 -5.662619E+0000
 -1.000760E+0000  8.088588E+0000 -1.432216E+0001 -2.434123E+0000 -8.979863E+0000
 -1.149114E+0000  9.891206E+0000 -1.046035E+0001 -5.227973E+0000 -7.100015E+0000
 -4.365819E+0000  9.555894E+0000 -3.785473E+0000 -4.762039E+0000 -8.121806E-0001
 -8.621956E+0000  8.172547E+0000  3.741744E+0000 -1.998755E+0000  6.828609E+0000
 -1.052856E+0001  6.075215E+0000  8.802807E+0000  1.677971E+0000  1.131024E+0001
 -7.979214E+0000  5.801165E+0000  9.483925E+0000  5.737475E+0000  1.021612E+0001
 -4.208602E+0000  6.398920E+0000  9.297106E+0000  8.987287E+0000  6.049662E+0000
 -3.931542E-0002  9.096986E+0000  7.305892E+0000  1.157869E+0001  2.203139E+0000
  3.319112E-0001  1.180397E+0001  4.927106E+0000  1.423966E+0001  1.598510E+0000
 -1.799494E+0000  1.288849E+0001  4.208536E+0000  1.643095E+0001  3.018594E+0000
 -6.561001E+0000  1.313798E+0001  3.925845E+0000  1.531092E+0001  3.245751E+0000
 -1.167646E+0001  1.351177E+0001  3.420422E+0000  1.215390E+0001  3.270605E+0000
 -1.462137E+0001  1.436398E+0001  3.759765E+0000  8.039812E+0000  5.023896E+0000
 -1.357064E+0001  1.529007E+0001  4.421954E+0000  3.016291E+0000  6.729495E+0000
 -1.098263E+0001  1.652214E+0001  6.112770E+0000 -1.014935E+0000  7.211881E+0000
 -8.404846E+0000  1.703523E+0001  7.216523E+0000 -4.048683E+0000  1.028444E+0001
 -6.484984E+0000  1.766278E+0001  9.312321E+0000 -2.161067E+0000  1.157063E+0001
 -7.363932E+0000  1.405700E+0001  1.042079E+0001  3.603467E+0000  1.152783E+0001
 -6.807483E+0000  8.413411E+0000  5.984107E+0000  7.332270E+0000  5.713076E+0000
 -5.149283E+0000  3.026828E+0000 -4.226796E+0000  4.858484E+0000 -4.932293E+0000
 -2.612093E+0000 -1.656463E+0000 -1.696052E+0001 -2.125047E+0000 -1.799967E+0001
  2.049612E+0000 -6.008634E+0000 -2.908480E+0001 -1.240833E+0001 -2.723484E+0001
  7.199620E+0000 -8.554301E+0000 -3.654031E+0001 -2.238379E+0001 -3.272990E+0001
  1.182131E+0001 -1.240362E+0001 -3.410994E+0001 -2.868017E+0001 -2.933029E+0001
  1.336476E+0001 -1.566593E+0001 -2.631644E+0001 -3.022140E+0001 -2.016186E+0001
  1.290055E+0001 -1.970555E+0001 -1.479248E+0001 -2.540318E+0001 -1.239380E+0001
  1.059943E+0001 -2.390874E+0001 -5.933854E+0000 -1.786330E+0001 -6.476053E+0000
  9.348464E+0000 -2.765885E+0001 -1.030497E+0000 -1.218198E+0001 -3.447627E+0000
  1.036997E+0001 -2.944404E+0001 -2.249857E+0000 -8.945835E+0000 -5.003730E+0000
  1.480007E+0001 -3.088381E+0001 -8.661299E+0000 -8.280081E+0000 -8.999909E+0000
  1.916316E+0001 -3.032193E+0001 -1.607476E+0001 -1.002762E+0001 -1.287355E+0001
  1.994353E+0001 -2.883002E+0001 -2.093283E+0001 -8.581027E+0000 -1.641270E+0001
  1.850269E+0001 -2.500717E+0001 -2.033249E+0001 -5.456308E+0000 -1.546555E+0001
  1.539958E+0001 -2.100489E+0001 -1.249401E+0001  3.991075E-0001 -9.678453E+0000
  1.098630E+0001 -1.601069E+0001 -3.003650E-0001  7.952773E+0000  5.995908E-0001
  7.059662E+0000 -9.806113E+0000  1.430728E+0001  1.309000E+0001  1.210968E+0001
  1.968319E+0000 -1.676967E+0000  2.785940E+0001  1.761751E+0001  2.106279E+0001
 -1.874679E+0000  7.125699E+0000  3.819544E+0001  2.263651E+0001  2.883154E+0001
 -7.848870E+0000  1.698457E+0001  4.447995E+0001  2.809464E+0001  3.489793E+0001
 -1.274519E+0001  2.504916E+0001  4.671089E+0001  3.633382E+0001  3.938024E+0001
 -1.775860E+0001  3.181522E+0001  4.406418E+0001  4.330676E+0001  3.964381E+0001
 -2.250859E+0001  3.766719E+0001  3.772623E+0001  4.567578E+0001  3.731038E+0001
 -2.849651E+0001  4.173649E+0001  2.932877E+0001  4.348486E+0001  3.098913E+0001
 -3.047860E+0001  4.356947E+0001  2.191821E+0001  3.622973E+0001  2.169449E+0001
 -3.164975E+0001  4.670314E+0001  1.298169E+0001  2.502049E+0001  1.204374E+0001
 -3.129294E+0001  4.807083E+0001  8.075186E+0000  1.444548E+0001  5.872554E+0000
 -2.925654E+0001  4.887157E+0001  6.988855E+0000  6.474564E+0000  3.894969E+0000
 -2.867827E+0001  4.826660E+0001  8.954070E+0000  4.278954E+0000  7.198186E+0000
 -2.596260E+0001  4.496012E+0001  1.340285E+0001  5.978890E+0000  1.247781E+0001
 -2.245638E+0001  3.962235E+0001  1.516960E+0001  5.575926E+0000  1.538876E+0001
 -1.864461E+0001  3.304026E+0001  1.223004E+0001  5.463770E+0000  1.460019E+0001
 -1.691190E+0001  2.396607E+0001  4.391908E+0000  1.953430E+0000  5.745130E+0000
 -1.364427E+0001  1.461310E+0001 -9.017535E+0000 -5.879115E+0000 -9.887496E+0000
 -8.235330E+0000  6.038961E+0000 -2.394428E+0001 -1.618104E+0001 -2.716460E+0001
 -4.848771E-0002 -2.232643E+0000 -3.682114E+0001 -2.829223E+0001 -4.112769E+0001
  7.996779E+0000 -7.399767E+0000 -4.357714E+0001 -3.807865E+0001 -5.063955E+0001
  1.421533E+0001 -1.372202E+0001 -3.982515E+0001 -4.069169E+0001 -4.874601E+0001
  1.760216E+0001 -2.077248E+0001 -3.168903E+0001 -3.866586E+0001 -3.820634E+0001
  1.802597E+0001 -2.777147E+0001 -2.244915E+0001 -3.264830E+0001 -2.328228E+0001
  1.726179E+0001 -3.309266E+0001 -1.564300E+0001 -2.558166E+0001 -1.176972E+0001
  1.721065E+0001 -3.764347E+0001 -1.277076E+0001 -1.696053E+0001 -4.670187E+0000
  2.040161E+0001 -4.018236E+0001 -1.410318E+0001 -1.166585E+0001 -5.767695E+0000
  2.462704E+0001 -3.929905E+0001 -1.666004E+0001 -7.341411E+0000 -1.150557E+0001
  2.639637E+0001 -3.820823E+0001 -1.666189E+0001 -4.708345E+0000 -1.621540E+0001
  2.480209E+0001 -3.567135E+0001 -1.574537E+0001 -3.973142E+0000 -1.929391E+0001
  2.119909E+0001 -3.423398E+0001 -1.175784E+0001 -1.681772E+0000 -1.848524E+0001
  1.743697E+0001 -3.206192E+0001 -6.103096E+0000 -2.094460E+0000 -1.474607E+0001
  1.466743E+0001 -2.850515E+0001  9.058303E-0001 -4.463461E+0000 -9.288362E+0000
  1.249307E+0001 -2.506775E+0001  7.714061E+0000 -5.675454E+0000  1.220012E+0000
  9.796068E+0000 -1.986763E+0001  1.136320E+0001 -5.774023E+0000  1.329803E+0001
  9.086048E+0000 -1.407391E+0001  1.326523E+0001 -2.422758E+0000  2.293971E+0001
  7.925452E+0000 -7.708974E+0000  1.555163E+0001  3.699272E+0000  2.795958E+0001
  6.980393E+0000 -2.583495E+0000  1.678473E+0001  1.318275E+0001  2.881755E+0001
  3.447109E+0000  1.218613E+0000  1.606368E+0001  2.190449E+0001  2.461942E+0001
 -2.152371E+0000  5.386607E+0000  1.407673E+0001  2.727147E+0001  1.679346E+0001
 -9.060153E+0000  8.204905E+0000  1.071005E+0001  2.746220E+0001  8.415529E+0000
 -1.385521E+0001  9.960277E+0000  8.659410E+0000  2.310190E+0001  1.127038E-0001
 -1.528722E+0001  1.347271E+0001  5.344716E+0000  1.294105E+0001 -5.712239E+0000
 -1.417286E+0001  1.685667E+0001  4.783527E+0000  4.685948E+0000 -3.731765E+0000
 -1.105468E+0001  1.873557E+0001  7.493155E+0000 -5.090294E-0001  3.646516E+0000
 -7.273233E+0000  1.902628E+0001  1.115028E+0001 -2.972220E+0000  1.404120E+0001
 -6.853648E+0000  1.776689E+0001  1.264901E+0001 -3.873752E+0000  2.315348E+0001
 -6.922039E+0000  1.598129E+0001  1.325369E+0001 -9.093873E-0001  2.638195E+0001
 -7.347363E+0000  1.404840E+0001  1.098062E+0001  3.677651E+0000  2.128975E+0001
 -8.143463E+0000  1.032706E+0001  5.408108E+0000  7.607945E+0000  1.036128E+0001
 -8.222621E+0000  6.105458E+0000 -3.264955E+0000  6.682373E+0000 -4.128991E+0000
 -5.824115E+0000  3.073717E+0000 -1.407793E+0001  9.097254E-0001 -2.065730E+0001
 -2.073867E+0000  1.553310E+0000 -2.186624E+0001 -1.005350E+0001 -3.175844E+0001
  1.874572E+0000 -2.142730E-0001 -2.381712E+0001 -1.860301E+0001 -3.237787E+0001
  3.518564E+0000 -3.580257E+0000 -1.986849E+0001 -2.317908E+0001 -2.437080E+0001
  5.843666E+0000 -6.230123E+0000 -1.259910E+0001 -2.426975E+0001 -1.297011E+0001
  7.538991E+0000 -8.716183E+0000 -5.511278E+0000 -1.993368E+0001 -1.123864E+0000
  7.874561E+0000 -1.101395E+0001  4.265841E-0001 -1.014718E+0001  7.110880E+0000
  6.836345E+0000 -1.280900E+0001  3.628505E+0000 -1.045934E+0000  9.126726E+0000
  5.342855E+0000 -1.435830E+0001  4.656101E+0000  4.039649E+0000  7.256653E+0000
  6.363458E+0000 -1.483648E+0001  2.160049E+0000  5.451436E+0000  1.144646E-0001
  8.909213E+0000 -1.454613E+0001 -3.798465E+0000  4.339257E+0000 -7.724145E+0000
  1.279505E+0001 -1.432644E+0001 -9.519554E+0000 -5.322085E-0001 -1.418654E+0001
  1.356212E+0001 -1.493021E+0001 -1.456047E+0001 -6.092804E+0000 -1.741168E+0001
  1.239684E+0001 -1.430101E+0001 -1.649393E+0001 -1.067986E+0001 -1.666458E+0001
  1.021393E+0001 -1.448826E+0001 -1.353280E+0001 -1.085330E+0001 -1.239785E+0001
  7.515476E+0000 -1.363648E+0001 -8.292301E+0000 -7.354789E+0000 -4.624469E+0000
  4.710378E+0000 -1.085412E+0001 -1.488692E+0000 -4.130134E+0000  2.820542E+0000
  2.632267E+0000 -7.701799E+0000  6.689887E+0000  1.912038E+0000  1.044052E+0001
  1.424924E+0000 -4.138962E+0000  1.332505E+0001  9.540029E+0000  1.685211E+0001
 -5.845597E-0003 -1.348971E-0001  1.952821E+0001  1.456512E+0001  2.214217E+0001
 -1.954618E+0000  2.369524E+0000  2.342981E+0001  1.990876E+0001  2.375835E+0001
 -1.995615E+0000  7.599842E+0000  2.304287E+0001  2.079530E+0001  2.093160E+0001
 -3.935729E+0000  1.356343E+0001  2.081805E+0001  2.090166E+0001  1.538867E+0001
 -8.547779E+0000  1.858967E+0001  1.817587E+0001  2.171909E+0001  1.058755E+0001
 -1.322134E+0001  2.327964E+0001  1.677216E+0001  2.236233E+0001  8.750516E+0000
 -1.768404E+0001  2.787433E+0001  1.530552E+0001  2.225055E+0001  1.018647E+0001
 -2.155032E+0001  3.160188E+0001  1.560040E+0001  2.230592E+0001  1.435685E+0001
 -2.371222E+0001  3.537447E+0001  1.833189E+0001  2.170036E+0001  2.038581E+0001
 -2.455859E+0001  3.670622E+0001  2.307617E+0001  2.202309E+0001  2.841249E+0001
 -2.302783E+0001  3.822492E+0001  2.463308E+0001  2.165269E+0001  3.121176E+0001
 -2.111134E+0001  3.743081E+0001  2.406082E+0001  2.052212E+0001  3.026263E+0001
 -1.749816E+0001  3.688101E+0001  2.094036E+0001  1.523957E+0001  2.329710E+0001
 -1.674982E+0001  3.391559E+0001  1.451829E+0001  1.004712E+0001  1.299703E+0001
 -1.622086E+0001  2.936875E+0001  5.194229E+0000  3.616925E+0000  1.525759E+0000
 -1.477139E+0001  2.315327E+0001 -6.103831E+0000 -5.350719E+0000 -1.088508E+0001
 -1.318447E+0001  1.623010E+0001 -1.712238E+0001 -1.341265E+0001 -2.222445E+0001
 -9.335439E+0000  8.893232E+0000 -2.572154E+0001 -2.066952E+0001 -3.155404E+0001
 -3.086438E+0000  2.769178E+0000 -3.257391E+0001 -2.461492E+0001 -3.644084E+0001
  5.108904E+0000 -3.420394E+0000 -3.422966E+0001 -2.743493E+0001 -3.444291E+0001
  1.228296E+0001 -8.283103E+0000 -3.072148E+0001 -2.825857E+0001 -2.816114E+0001
  1.607284E+0001 -1.494481E+0001 -2.258662E+0001 -2.513727E+0001 -1.782980E+0001
  1.817341E+0001 -2.193998E+0001 -1.554236E+0001 -2.095809E+0001 -1.050428E+0001
  1.601541E+0001 -3.012032E+0001 -1.054784E+0001 -1.923189E+0001 -6.955002E+0000
  1.394288E+0001 -3.588187E+0001 -1.050020E+0001 -2.129371E+0001 -1.084721E+0001
  1.423665E+0001 -3.837744E+0001 -1.561462E+0001 -2.815073E+0001 -1.954413E+0001
  1.626493E+0001 -3.774944E+0001 -2.187193E+0001 -3.297836E+0001 -2.863209E+0001
  2.132191E+0001 -3.256521E+0001 -2.505291E+0001 -3.049541E+0001 -3.015628E+0001
  2.553791E+0001 -2.827853E+0001 -1.991122E+0001 -1.658717E+0001 -2.162262E+0001
  2.514256E+0001 -2.466004E+0001 -8.281880E+0000  1.677923E+0000 -6.310523E+0000
  1.826800E+0001 -2.220886E+0001  4.338214E+0000  1.787638E+0001  1.075084E+0001
  9.755520E+0000 -1.890396E+0001  1.520947E+0001  2.846499E+0001  2.331651E+0001
  3.884933E+0000 -1.518323E+0001  2.211983E+0001  3.162392E+0001  2.936972E+0001
  2.063872E-0001 -9.963080E+0000  2.429840E+0001  2.701172E+0001  2.673656E+0001
 -4.917330E-0002 -3.099058E+0000  2.088003E+0001  1.705222E+0001  2.023629E+0001
 -2.542032E-0001  3.557453E+0000  1.637659E+0001  8.865284E+0000  1.259642E+0001
 -1.246387E+0000  9.464694E+0000  1.397495E+0001  5.238166E+0000  7.064844E+0000
 -7.364624E+0000  1.432511E+0001  1.503448E+0001  7.590803E+0000  5.694096E+0000
 -1.483919E+0001  1.752962E+0001  1.700757E+0001  1.344939E+0001  8.534137E+0000
 -2.002433E+0001  2.320543E+0001  1.870246E+0001  2.070782E+0001  1.161006E+0001
 -1.965217E+0001  2.896246E+0001  2.174912E+0001  2.714989E+0001  1.741779E+0001
 -1.803588E+0001  3.398482E+0001  2.402943E+0001  3.316261E+0001  2.504284E+0001
 -1.749003E+0001  3.611994E+0001  2.723766E+0001  3.568785E+0001  3.157452E+0001
 -1.760623E+0001  3.641835E+0001  2.555308E+0001  3.200625E+0001  3.361352E+0001
 -1.830954E+0001  3.320999E+0001  2.131364E+0001  2.255129E+0001  2.959830E+0001
 -1.759380E+0001  2.885472E+0001  1.087508E+0001  6.452081E+0000  1.892567E+0001
 -1.681083E+0001  2.285150E+0001 -2.156759E+0000 -1.199105E+0001  1.443330E+0000
 -1.355476E+0001  1.836388E+0001 -1.498338E+0001 -2.793717E+0001 -1.870702E+0001
 -8.074115E+0000  1.322065E+0001 -2.492769E+0001 -3.645541E+0001 -3.504172E+0001
 -2.379029E+0000  7.598572E+0000 -2.993529E+0001 -3.825693E+0001 -4.296629E+0001
  3.312072E+0000  8.191595E-0001 -2.987481E+0001 -3.274103E+0001 -4.220647E+0001
  6.873427E+0000 -7.023072E+0000 -2.522566E+0001 -2.239179E+0001 -3.504045E+0001
  9.872712E+0000 -1.540143E+0001 -1.946593E+0001 -1.208512E+0001 -2.481896E+0001
  1.115063E+0001 -2.273583E+0001 -1.869770E+0001 -7.519991E+0000 -1.345788E+0001
  1.271081E+0001 -2.705465E+0001 -2.138862E+0001 -9.069229E+0000 -7.342900E+0000
  1.563891E+0001 -2.822066E+0001 -2.260547E+0001 -1.435051E+0001 -4.733210E+0000
  1.953177E+0001 -2.756078E+0001 -1.988186E+0001 -1.718831E+0001 -3.059161E+0000
  2.237389E+0001 -2.545170E+0001 -1.419533E+0001 -1.655121E+0001 -3.525884E+0000
  2.009514E+0001 -2.238501E+0001 -5.614253E+0000 -1.284263E+0001 -2.660679E+0000
  1.232165E+0001 -2.059072E+0001  4.260198E+0000 -4.891987E+0000  7.973749E-0001
  2.392531E+0000 -1.892673E+0001  1.354286E+0001  7.231520E-0001  4.104849E+0000
 -2.026975E+0000 -1.607979E+0001  1.525927E+0001  4.886983E+0000  3.937978E+0000
 -2.206663E+0000 -1.128013E+0001  1.314153E+0001  8.104598E+0000  3.234375E+0000
  1.285153E+0000 -3.437495E+0000  1.256897E+0001  1.175016E+0001  5.677099E+0000
  5.590025E+0000  4.331596E+0000  1.363079E+0001  1.898360E+0001  1.110504E+0001
  7.231535E+0000  9.654335E+0000  1.608630E+0001  2.610556E+0001  2.018108E+0001
  2.253691E+0000  1.096494E+0001  1.930926E+0001  3.011359E+0001  2.929794E+0001
 -5.811099E+0000  1.003607E+0001  1.905913E+0001  2.661979E+0001  3.263992E+0001
 -1.321262E+0001  8.899070E+0000  1.217595E+0001  1.642684E+0001  2.631762E+0001
 -1.516959E+0001  7.252601E+0000 -7.146491E-0002  1.623447E+0000  1.188560E+0001
 -1.459466E+0001  8.069544E+0000 -1.414237E+0001 -1.186697E+0001 -6.103505E+0000
 -7.398643E+0000  1.022003E+0001 -2.355911E+0001 -2.001271E+0001 -1.866101E+0001
 -9.922205E-0001  1.343598E+0001 -2.306757E+0001 -1.826769E+0001 -2.250063E+0001
  2.370939E+0000  1.600336E+0001 -1.199870E+0001 -7.832548E+0000 -1.510690E+0001
  1.965241E+0000  1.361528E+0001  5.520249E+0000  8.419301E+0000 -8.525995E-0002
 -1.816582E+0000  8.677749E+0000  2.011575E+0001  2.197071E+0001  1.184309E+0001
 -4.871005E+0000  2.534072E+0000  2.535541E+0001  2.538644E+0001  1.767655E+0001
 -5.644574E+0000 -3.833235E+0000  1.764419E+0001  1.551612E+0001  1.227491E+0001
 -2.446373E+0000 -7.123510E+0000 -2.610177E-0001 -4.050278E+0000 -3.935416E+0000
  3.122616E+0000 -6.832718E+0000 -1.955157E+0001 -2.591512E+0001 -2.174746E+0001
  1.009913E+0001 -5.957278E+0000 -3.265452E+0001 -3.787578E+0001 -3.187695E+0001
  1.526466E+0001 -6.001101E+0000 -3.578639E+0001 -4.031003E+0001 -3.201325E+0001
  1.447927E+0001 -8.447496E+0000 -2.888424E+0001 -3.196841E+0001 -2.424715E+0001
  9.617114E+0000 -1.274114E+0001 -1.494674E+0001 -1.728946E+0001 -1.183726E+0001
  2.755253E+0000 -1.677496E+0001 -2.181092E+0000 -3.166642E+0000 -1.105614E+0000
  6.926744E-0001 -1.767761E+0001  5.774434E+0000  6.792722E+0000  6.164918E+0000
  2.480098E+0000 -1.763716E+0001  8.108257E+0000  1.240552E+0001  9.224035E+0000
  7.972417E+0000 -1.643986E+0001  7.024858E+0000  1.160084E+0001  7.819190E+0000
  1.424472E+0001 -1.425693E+0001  2.586436E+0000  5.535675E+0000  1.855495E+0000
  1.753175E+0001 -1.218109E+0001 -3.162880E+0000 -3.710750E-0001 -4.173694E+0000
  1.670399E+0001 -1.206835E+0001 -6.989210E+0000 -4.749360E+0000 -9.507119E+0000
  1.132628E+0001 -1.338380E+0001 -9.790072E+0000 -9.845829E+0000 -1.372002E+0001
  4.087653E+0000 -1.508993E+0001 -1.183032E+0001 -1.505302E+0001 -1.495929E+0001
  3.559087E-0002 -1.514294E+0001 -1.288445E+0001 -1.982686E+0001 -1.400719E+0001
  3.730480E-0001 -1.191905E+0001 -1.288557E+0001 -1.963828E+0001 -1.026546E+0001
  5.990492E+0000 -7.252643E+0000 -8.199215E+0000 -1.190441E+0001 -4.751100E-0001
  1.185012E+0001 -2.867498E+0000  1.238574E+0000  1.721705E+0000  1.133727E+0001
  1.223460E+0001  5.928264E-0001  1.491060E+0001  1.677185E+0001  2.371380E+0001
  7.166241E+0000  1.244903E+0000  2.474177E+0001  2.788115E+0001  3.202213E+0001
 -5.907014E-0001  4.913551E-0001  2.718851E+0001  3.025058E+0001  3.057271E+0001
 -8.236005E+0000  2.273028E-0001  2.163618E+0001  2.266669E+0001  1.955910E+0001
 -1.307942E+0001  1.944461E+0000  9.207829E+0000  7.942409E+0000  3.112066E+0000
 -1.319555E+0001  6.118659E+0000 -4.662038E+0000 -7.908050E+0000 -1.161107E+0001
 -8.413548E+0000  1.170068E+0001 -1.360583E+0001 -1.701126E+0001 -1.865930E+0001
 -4.024257E+0000  1.710085E+0001 -1.223929E+0001 -1.494658E+0001 -1.254856E+0001
 -3.004929E+0000  1.991239E+0001 -8.830215E-0001 -2.488793E+0000  2.745118E+0000
 -5.325500E+0000  1.969642E+0001  1.398115E+0001  1.569153E+0001  1.792592E+0001
 -8.759967E+0000  1.699890E+0001  2.622195E+0001  2.929671E+0001  2.874794E+0001
 -1.202326E+0001  1.175807E+0001  2.955886E+0001  3.399025E+0001  3.102586E+0001
 -1.421858E+0001  9.188388E+0000  2.236139E+0001  2.433767E+0001  2.089540E+0001
 -1.328929E+0001  8.094233E+0000  8.748441E+0000  7.017777E+0000  3.923407E+0000
 -1.085401E+0001  6.399783E+0000 -5.012445E+0000 -1.052631E+0001 -1.389693E+0001
 -4.382332E+0000  6.458233E+0000 -1.834872E+0001 -2.700472E+0001 -2.879563E+0001
  4.781495E-0001  5.093541E+0000 -2.316952E+0001 -3.300889E+0001 -3.540516E+0001
  3.833699E+0000  3.660618E+0000 -2.022889E+0001 -2.993866E+0001 -3.163598E+0001
  5.134101E+0000  4.300032E-0001 -1.178719E+0001 -2.099009E+0001 -2.056142E+0001
  2.011454E+0000 -3.202972E+0000 -3.029047E+0000 -7.816481E+0000 -7.715613E+0000
 -3.545767E-0001 -7.579654E+0000  3.935580E+0000  5.510385E+0000  4.965305E+0000
 -1.114977E+0000 -1.261181E+0001  5.483024E+0000  1.008616E+0001  1.149814E+0001
  1.575608E+0000 -1.647727E+0001 -2.142533E+0000  6.389438E+0000  1.021435E+0001
  7.535715E+0000 -1.905531E+0001 -1.496772E+0001 -3.792426E+0000  1.683895E+0000
  1.651090E+0001 -1.977230E+0001 -2.419560E+0001 -1.572096E+0001 -1.099722E+0001
  2.203060E+0001 -2.001538E+0001 -2.816629E+0001 -2.579368E+0001 -2.053010E+0001
  2.416154E+0001 -2.026589E+0001 -2.743429E+0001 -2.903093E+0001 -2.648017E+0001
  2.093971E+0001 -2.296037E+0001 -2.200566E+0001 -2.515919E+0001 -2.789549E+0001
  1.447582E+0001 -2.639469E+0001 -1.312806E+0001 -2.053864E+0001 -2.533406E+0001
  8.402223E+0000 -2.819963E+0001 -6.500757E+0000 -1.388474E+0001 -2.049693E+0001
  4.719421E+0000 -2.804388E+0001 -2.092691E+0000 -7.948043E+0000 -1.424743E+0001
  6.575045E+0000 -2.361744E+0001 -9.665300E-0001 -2.474672E+0000 -6.919885E+0000
  1.054450E+0001 -1.647773E+0001  2.344496E+0000  5.024357E+0000  2.151084E+0000
  1.429782E+0001 -9.593223E+0000  8.118496E+0000  1.384963E+0001  1.374101E+0001
  1.325223E+0001 -3.157988E+0000  1.568860E+0001  2.339901E+0001  2.555209E+0001
  7.692238E+0000  1.936290E+0000  2.263035E+0001  2.929581E+0001  3.404444E+0001
 -3.134476E+0000  3.757467E+0000  2.618649E+0001  3.023564E+0001  3.601400E+0001
 -1.064832E+0001  5.497515E+0000  2.325183E+0001  2.536948E+0001  2.887059E+0001
 -1.308294E+0001  9.118034E+0000  1.422195E+0001  1.547597E+0001  1.489557E+0001
 -1.135198E+0001  1.253736E+0001  6.721102E+0000  6.415839E+0000  3.031034E+0000
 -6.762005E+0000  1.610459E+0001  6.848940E-0001  6.199722E-0002 -2.897826E+0000
 -3.985219E+0000  1.799355E+0001 -1.491918E+0000 -1.628592E+0000 -2.322874E+0000
 -3.852922E+0000  1.844867E+0001 -7.464133E-0001  5.517498E-0001  2.046306E+0000
 -6.149085E+0000  1.691678E+0001  1.448987E+0000  3.710337E+0000  9.135904E+0000
 -8.837415E+0000  1.587511E+0001  2.797468E+0000  5.992356E+0000  1.423852E+0001
 -1.136208E+0001  1.459055E+0001  4.231177E+0000  7.600288E+0000  1.534864E+0001
 -1.366516E+0001  1.475337E+0001  3.325786E+0000  7.818886E+0000  1.180989E+0001
 -1.270313E+0001  1.442909E+0001  2.916864E+0000  7.592689E+0000  6.971161E+0000
 -8.833753E+0000  1.502332E+0001  2.667791E+0000  6.027394E+0000  2.410357E-0001
 -3.733567E+0000  1.551030E+0001  3.188487E+0000  4.404535E+0000 -2.626216E+0000
 -3.144170E+0000  1.495813E+0001  4.267344E+0000  3.506860E+0000 -1.507445E-0001
 -5.352455E+0000  1.429236E+0001  7.604253E+0000  3.885970E+0000  2.889611E+0000
 -9.834226E+0000  1.061907E+0001  1.017878E+0001  3.632338E+0000  4.673083E+0000
 -1.427412E+0001  9.108252E+0000  7.983251E+0000  2.433331E-0001  2.463326E+0000
 -1.485718E+0001  9.306811E+0000  2.995188E+0000 -4.426790E+0000 -1.152417E+0000
 -1.252577E+0001  1.155636E+0001  1.558542E-0001 -7.720130E+0000 -1.960492E+0000
 -7.617548E+0000  1.517142E+0001  1.320572E+0000 -5.946064E+0000  2.295589E+0000
 -2.964288E+0000  1.798558E+0001  5.562109E+0000  4.969260E-0001  1.009540E+0001
 -1.348899E+0000  1.619183E+0001  1.157044E+0001  9.260655E+0000  1.829848E+0001
 -2.596136E+0000  1.468624E+0001  1.454858E+0001  1.468235E+0001  2.136597E+0001
 -6.401530E+0000  1.243318E+0001  1.332982E+0001  1.503445E+0001  1.621932E+0001
 -8.935169E+0000  9.371241E+0000  6.039495E+0000  8.299487E+0000  5.635112E+0000
 -8.512782E+0000  7.550723E+0000 -4.232216E+0000 -3.462062E+0000 -9.537080E+0000
 -6.959071E+0000  7.855223E+0000 -1.575930E+0001 -1.402500E+0001 -2.215844E+0001
 -3.645051E+0000  8.140147E+0000 -2.180200E+0001 -1.674808E+0001 -2.673093E+0001
  1.392309E-0001  9.677125E+0000 -2.039785E+0001 -1.361432E+0001 -2.149367E+0001
  1.957122E-0001  1.012247E+0001 -1.180111E+0001 -5.152196E+0000 -6.901924E+0000
 -2.423025E+0000  9.104811E+0000  1.613523E+0000  5.748176E+0000  1.121741E+0001
 -6.113316E+0000  8.811058E+0000  1.322188E+0001  1.443075E+0001  2.448839E+0001
 -1.002384E+0001  9.983414E+0000  1.886325E+0001  1.862982E+0001  3.098629E+0001
 -1.256389E+0001  1.300418E+0001  2.018175E+0001  1.853034E+0001  3.186708E+0001
 -1.371244E+0001  1.626267E+0001  1.716551E+0001  1.799738E+0001  2.776453E+0001
 -1.413125E+0001  1.962094E+0001  1.352983E+0001  1.646206E+0001  2.048933E+0001
 -1.281191E+0001  2.267346E+0001  1.097490E+0001  1.432839E+0001  1.329985E+0001
 -1.152721E+0001  2.468017E+0001  1.011413E+0001  1.115832E+0001  9.129862E+0000
 -1.084733E+0001  2.549196E+0001  1.084428E+0001  9.840998E+0000  5.400821E+0000
 -1.202973E+0001  2.398647E+0001  1.216147E+0001  9.656346E+0000  3.540444E+0000
 -1.490674E+0001  2.104360E+0001  1.214587E+0001  6.451780E+0000  1.070397E+0000
 -1.594611E+0001  1.703135E+0001  8.262599E+0000 -7.725138E-0001 -2.927189E+0000
 -1.377218E+0001  1.480291E+0001  1.825208E+0000 -7.024739E+0000 -7.229373E+0000
 -9.389809E+0000  1.248462E+0001 -6.001890E+0000 -1.010604E+0001 -9.464252E+0000
 -3.745720E+0000  9.551080E+0000 -1.193004E+0001 -1.065924E+0001 -8.277452E+0000
  1.066627E+0000  4.814661E+0000 -1.510101E+0001 -9.055455E+0000 -7.564272E+0000
  4.400991E+0000 -1.706952E-0001 -1.857325E+0001 -8.751043E+0000 -9.885372E+0000
  6.666687E+0000 -6.404320E+0000 -2.217432E+0001 -1.035756E+0001 -1.290180E+0001
  6.125107E+0000 -1.193801E+0001 -2.511756E+0001 -1.241848E+0001 -1.883035E+0001
  4.872978E+0000 -1.554408E+0001 -2.440377E+0001 -1.583217E+0001 -2.543929E+0001
  5.601707E+0000 -1.731354E+0001 -2.041425E+0001 -1.828185E+0001 -2.879984E+0001
  9.030507E+0000 -1.735125E+0001 -1.197402E+0001 -2.014910E+0001 -2.539699E+0001
  1.255989E+0001 -1.643890E+0001 -2.924300E+0000 -1.853701E+0001 -1.615595E+0001
  1.287819E+0001 -1.350262E+0001  5.837198E+0000 -1.097621E+0001 -4.280919E+0000
  1.091895E+0001 -1.133934E+0001  1.195182E+0001  1.184769E+0000  7.080793E+0000
  5.211590E+0000 -9.570931E+0000  1.308849E+0001  1.260408E+0001  1.488549E+0001
 -5.238917E-0001 -8.525849E+0000  1.141555E+0001  2.081930E+0001  1.952046E+0001
 -3.342280E+0000 -5.614858E+0000  3.924916E+0000  2.215159E+0001  1.885906E+0001
 -2.877054E+0000 -1.150217E+0000 -2.985616E+0000  1.944653E+0001  1.500205E+0001
 -2.273671E+0000  4.885084E+0000 -3.162829E+0000  1.438633E+0001  1.128109E+0001
  9.128186E-0001  9.655800E+0000  2.894532E+0000  1.057339E+0001  1.040548E+0001
  8.520413E-0001  1.388379E+0001  1.167740E+0001  8.407132E+0000  1.119483E+0001
 -3.738021E+0000  1.533533E+0001  2.106327E+0001  9.956447E+0000  1.428210E+0001
 -9.417075E+0000  1.625696E+0001  2.686868E+0001  1.109510E+0001  1.544101E+0001
 -1.389637E+0001  1.769313E+0001  2.764001E+0001  1.322845E+0001  1.414914E+0001
 -1.830967E+0001  1.651786E+0001  2.330632E+0001  1.409695E+0001  1.222756E+0001
 -1.777338E+0001  1.536128E+0001  1.291207E+0001  1.290988E+0001  9.036593E+0000
 -1.281484E+0001  1.494331E+0001 -1.540903E+0000  7.581101E+0000  6.359784E+0000
 -4.420067E+0000  1.381375E+0001 -1.466108E+0001  9.523605E-0001  4.525320E+0000
  1.138683E+0000  1.172193E+0001 -2.331253E+0001 -4.614373E+0000  3.969407E+0000
  1.554284E+0000  7.064014E+0000 -2.639238E+0001 -1.076232E+0001  7.308548E-0001
 -1.041816E+0000  1.796859E+0000 -2.545202E+0001 -1.621222E+0001 -5.979799E+0000
 -3.656434E+0000 -4.516752E+0000 -2.074052E+0001 -1.963349E+0001 -1.535900E+0001
 -3.833460E+0000 -7.940358E+0000 -1.362092E+0001 -2.219562E+0001 -2.667634E+0001
 -1.336609E-0001 -9.363724E+0000 -7.339641E+0000 -2.053106E+0001 -3.258569E+0001
  5.170367E+0000 -9.217387E+0000 -4.833058E-0001 -1.401798E+0001 -2.852504E+0001
  1.157930E+0001 -7.397335E+0000  4.263868E+0000 -4.092058E+0000 -1.580188E+0001
  1.488779E+0001 -7.086292E+0000  7.733614E+0000  8.263270E+0000  2.373841E+0000
  1.312379E+0001 -8.342504E+0000  8.207373E+0000  1.757093E+0001  1.903449E+0001
  7.166041E+0000 -1.240258E+0001  5.611650E+0000  1.955330E+0001  2.614776E+0001
  1.103312E-0001 -1.516643E+0001 -2.617194E+0000  1.152463E+0001  1.969109E+0001
 -4.608913E+0000 -1.601071E+0001 -1.320597E+0001 -1.682779E+0000  2.999951E+0000
 -3.628846E+0000 -1.378081E+0001 -1.937489E+0001 -1.592787E+0001 -1.657862E+0001
  2.150108E+0000 -8.910295E+0000 -1.845247E+0001 -2.598998E+0001 -2.861293E+0001
  1.014917E+0001 -2.458871E+0000 -8.273521E+0000 -2.541352E+0001 -2.959056E+0001
  1.431539E+0001  2.211743E+0000  8.367780E+0000 -1.227161E+0001 -1.606518E+0001
  1.060352E+0001  4.067437E+0000  2.602513E+0001  9.244161E+0000  6.429519E+0000
  2.761538E+0000  7.540578E-0001  3.494069E+0001  2.942537E+0001  2.711058E+0001
 -6.161187E+0000 -2.618794E+0000  2.898991E+0001  3.726397E+0001  3.641223E+0001
 -1.450887E+0001 -5.393380E+0000  1.099745E+0001  3.004357E+0001  2.929029E+0001
 -1.456551E+0001 -4.647935E+0000 -1.105084E+0001  1.007436E+0001  1.121780E+0001
 -6.773961E+0000 -8.156918E-0001 -2.816628E+0001 -1.093497E+0001 -9.064067E+0000
  2.359641E+0000  5.334406E+0000 -3.426067E+0001 -2.389631E+0001 -2.318409E+0001
  8.672072E+0000  9.958709E+0000 -2.391441E+0001 -2.363027E+0001 -2.255225E+0001
  8.036316E+0000  1.212531E+0001 -3.420610E+0000 -1.116255E+0001 -1.026206E+0001
  1.127327E+0000  1.079173E+0001  2.177183E+0001  7.361832E+0000  8.153390E+0000
 -7.962370E+0000  6.935174E+0000  4.011315E+0001  2.472964E+0001  2.287985E+0001
 -1.442689E+0001  2.721663E+0000  4.296823E+0001  2.965482E+0001  2.702888E+0001
 -1.424861E+0001  2.113372E+0000  2.882878E+0001  2.105634E+0001  1.887529E+0001
 -7.772713E+0000  5.380606E+0000  7.827971E+0000  6.243897E+0000  5.685632E+0000
  1.272030E+0000  7.776638E+0000 -1.159110E+0001 -5.907417E+0000 -4.963523E+0000
  7.706715E+0000  9.267356E+0000 -2.395312E+0001 -1.223823E+0001 -1.025781E+0001
  8.780614E+0000  7.847449E+0000 -2.625049E+0001 -1.307749E+0001 -9.665825E+0000
  4.186432E+0000  3.487277E+0000 -2.255696E+0001 -1.064025E+0001 -8.028708E+0000
 -4.012588E+0000 -1.173290E+0000 -1.639936E+0001 -8.153086E+0000 -8.167876E+0000
 -1.021422E+0001 -5.105053E+0000 -1.046689E+0001 -5.775757E+0000 -9.700002E+0000
 -8.818392E+0000 -5.985524E+0000 -5.742721E+0000 -5.768234E+0000 -1.259058E+0001
 -2.232283E+0000 -4.969790E+0000 -2.044757E+0000 -5.111574E+0000 -1.294737E+0001
  6.866110E+0000 -2.991540E+0000  2.573155E+0000 -1.604620E+0000 -9.211903E+0000
  1.406402E+0001 -1.824022E+0000  8.720817E+0000  3.242025E+0000 -3.383211E+0000
  1.392276E+0001 -2.275201E+0000  1.303671E+0001  6.209261E+0000  4.758902E+0000
  6.692697E+0000 -4.733874E+0000  1.319277E+0001  5.408602E+0000  9.402109E+0000
 -1.464806E+0000 -7.589266E+0000  6.168952E+0000 -1.381610E+0000  8.170570E+0000
 -6.959210E+0000 -8.381691E+0000 -4.844257E+0000 -1.135031E+0001  1.183082E+0000
 -7.169813E+0000 -7.172005E+0000 -1.444866E+0001 -1.969775E+0001 -6.546955E+0000
 -1.848322E+0000 -3.719262E+0000 -1.975334E+0001 -2.005948E+0001 -1.228190E+0001
  6.058910E+0000  1.256205E+0000 -1.706918E+0001 -1.198653E+0001 -1.141559E+0001
  1.051103E+0001  4.071068E+0000 -4.511832E+0000  2.484426E+0000 -2.510782E+0000
  8.382505E+0000  3.870899E+0000  1.159760E+0001  1.651010E+0001  8.352576E+0000
  1.756790E+0000  2.660422E+0000  2.383224E+0001  2.556476E+0001  1.735069E+0001
 -6.270821E+0000 -1.012835E+0000  2.616008E+0001  2.573856E+0001  1.863859E+0001
 -9.644847E+0000 -3.754770E+0000  1.622684E+0001  1.516462E+0001  1.240007E+0001
 -5.781158E+0000 -3.743249E+0000 -6.239162E-0001 -2.355486E+0000  5.520785E-0001
  1.901537E+0000 -1.186467E+0000 -1.617342E+0001 -1.900117E+0001 -1.151466E+0001
  9.198245E+0000  2.773694E+0000 -2.370254E+0001 -2.699875E+0001 -1.831366E+0001
  1.109739E+0001  4.679075E+0000 -1.903188E+0001 -2.147309E+0001 -1.614439E+0001
  5.430300E+0000  2.497536E+0000 -7.874710E+0000 -8.542620E+0000 -6.232569E+0000
 -1.089054E+0000 -8.680151E-0001  3.148129E+0000  2.320776E+0000  4.884559E+0000
 -6.890214E+0000 -4.311868E+0000  1.001495E+0001  9.386997E+0000  1.107525E+0001
 -8.623429E+0000 -5.429399E+0000  1.030388E+0001  9.640874E+0000  1.107881E+0001
 -5.857298E+0000 -2.902560E+0000  7.116464E+0000  3.988545E+0000  6.372999E+0000
 -1.173183E+0000  1.941346E+0000  4.284560E+0000 -2.061116E+0000  2.814729E+0000
  3.785620E+0000  4.465498E+0000  3.109111E+0000 -3.213310E+0000  2.660425E+0000
  4.797343E+0000  7.308480E+0000  3.920891E+0000 -2.615698E+0000  3.647901E+0000
  3.175531E+0000  6.510546E+0000  6.070882E+0000  1.993916E+0000  5.512654E+0000
 -8.899216E-0001  3.834414E+0000  4.778165E+0000  7.466703E+0000  2.813100E+0000
 -4.735222E+0000  1.408244E+0000  6.106049E-0001  8.683513E+0000 -1.760401E+0000
 -8.342169E+0000  4.918848E-0001 -6.263625E+0000  5.660906E+0000 -7.977929E+0000
 -7.278608E+0000 -2.052672E-0001 -1.267608E+0001  1.493173E+0000 -1.238560E+0001
 -2.644403E+0000  2.041879E+0000 -1.422424E+0001 -4.979470E+0000 -1.354280E+0001
  3.896073E+0000  2.008730E+0000 -9.318202E+0000 -7.152690E+0000 -8.614197E+0000
  7.181971E+0000  4.779107E-0001 -2.715664E+0000 -7.938399E+0000 -1.812970E+0000
  7.337136E+0000 -3.131215E+0000  5.020726E+0000 -7.459560E+0000  3.505469E+0000
  4.809732E+0000 -9.367665E+0000  6.319880E+0000 -7.182113E+0000  4.032129E+0000
  2.348101E+0000 -1.494580E+0001  1.583666E-0001 -8.636301E+0000 -1.236189E+0000
  1.697380E+0000 -1.793698E+0001 -1.182190E+0001 -1.302432E+0001 -1.100122E+0001
  5.187606E+0000 -1.921889E+0001 -2.505123E+0001 -1.685716E+0001 -2.160011E+0001
  9.158768E+0000 -1.925088E+0001 -3.111452E+0001 -1.717686E+0001 -2.978613E+0001
  1.317101E+0001 -1.760759E+0001 -2.844193E+0001 -1.425657E+0001 -3.102995E+0001
  1.438129E+0001 -1.761607E+0001 -1.738239E+0001 -7.138276E+0000 -2.290057E+0001
  1.304012E+0001 -1.834898E+0001 -2.008891E+0000 -6.863062E-0001 -9.897136E+0000
  1.178171E+0001 -1.737388E+0001  1.050542E+0001  3.078050E+0000  4.944874E+0000
  9.951449E+0000 -1.609770E+0001  1.881534E+0001  5.619762E+0000  1.590779E+0001
  7.242228E+0000 -1.637696E+0001  2.129316E+0001  6.246911E+0000  1.951513E+0001
  4.556734E+0000 -1.661864E+0001  1.620590E+0001  2.349234E+0000  1.482643E+0001
  5.276686E+0000 -1.522670E+0001  5.552834E+0000 -3.949327E+0000  4.196433E+0000
  5.919760E+0000 -1.251215E+0001 -7.064812E+0000 -8.651462E+0000 -7.790324E+0000
  7.976378E+0000 -8.855783E+0000 -1.760504E+0001 -1.147093E+0001 -1.583744E+0001
  7.967150E+0000 -3.876137E+0000 -2.057504E+0001 -9.481130E+0000 -1.732714E+0001
  5.361897E+0000 -1.077156E+0000 -1.391490E+0001 -1.236808E+0000 -9.719067E+0000
  8.455701E-0001  2.206297E+0000 -2.390323E+0000  8.641079E+0000  2.337508E+0000
 -4.942384E+0000  3.807528E+0000  1.274269E+0001  1.873371E+0001  1.544822E+0001
 -1.037500E+0001  6.092860E+0000  2.356703E+0001  2.355322E+0001  2.661290E+0001
 -1.282137E+0001  9.675568E+0000  3.024900E+0001  2.391936E+0001  3.220602E+0001
 -1.262952E+0001  1.418513E+0001  3.110159E+0001  2.034778E+0001  3.348922E+0001
 -1.020521E+0001  1.794335E+0001  2.864783E+0001  1.696572E+0001  2.807943E+0001
 -8.093180E+0000  1.932757E+0001  2.320800E+0001  1.530806E+0001  2.029085E+0001
 -7.946374E+0000  1.977324E+0001  1.447037E+0001  1.329401E+0001  1.022851E+0001
 -1.043168E+0001  1.904659E+0001  4.545819E+0000  1.036396E+0001  6.007833E-0001
 -1.271638E+0001  1.974869E+0001 -4.560409E+0000  5.126033E+0000 -5.643176E+0000
 -1.418716E+0001  1.896885E+0001 -9.967597E+0000 -5.286679E-0001 -6.739940E+0000
 -1.507949E+0001  1.656641E+0001 -1.277252E+0001 -4.533563E+0000 -4.336856E+0000
 -1.341736E+0001  1.498940E+0001 -1.243126E+0001 -6.882391E+0000  3.856514E-0002
 -1.069781E+0001  1.194560E+0001 -7.239268E+0000 -5.582015E+0000  5.315786E+0000
 -5.437650E+0000  8.932573E+0000 -2.193461E+0000 -4.254336E+0000  6.367060E+0000
 -7.052450E-0001  4.602540E+0000 -4.106985E-0001 -5.022877E+0000  4.139757E+0000
  2.432238E+0000  9.529496E-0001 -3.781199E-0001 -5.384819E+0000 -1.532827E+0000
  2.597187E+0000 -4.195899E+0000 -4.521695E+0000 -5.058942E+0000 -9.581272E+0000
  3.934003E+0000 -8.758196E+0000 -1.192052E+0001 -6.356401E+0000 -2.039472E+0001
  6.431339E+0000 -1.268500E+0001 -1.905118E+0001 -1.042711E+0001 -2.924114E+0001
  1.014318E+0001 -1.563654E+0001 -2.338389E+0001 -1.616103E+0001 -3.402209E+0001
  1.225971E+0001 -1.816980E+0001 -2.667239E+0001 -2.062538E+0001 -3.150166E+0001
  1.148184E+0001 -1.981962E+0001 -2.653026E+0001 -2.365701E+0001 -2.334907E+0001
  8.704674E+0000 -2.020669E+0001 -2.258618E+0001 -2.227620E+0001 -1.238686E+0001
  8.196115E+0000 -1.858530E+0001 -1.371051E+0001 -1.614858E+0001 -5.620579E-0001
  7.897259E+0000 -1.556722E+0001 -1.429330E+0000 -6.288710E+0000  1.024127E+0001
  6.726900E+0000 -1.108103E+0001  1.250769E+0001  5.547724E+0000  1.828010E+0001
  5.210981E+0000 -5.868416E+0000  2.358273E+0001  1.574743E+0001  2.249139E+0001
  2.301904E+0000 -2.066383E+0000  3.050031E+0001  2.464361E+0001  2.284372E+0001
 -6.834916E-0001  2.812277E+0000  3.045441E+0001  2.672202E+0001  1.976658E+0001
 -4.550134E+0000  9.200236E+0000  2.808581E+0001  2.475832E+0001  1.339281E+0001
 -7.825194E+0000  1.594822E+0001  2.256295E+0001  2.123621E+0001  8.726261E+0000
 -1.136494E+0001  2.240969E+0001  1.568621E+0001  1.989643E+0001  9.882478E+0000
 -1.452582E+0001  2.727217E+0001  1.141708E+0001  2.102145E+0001  1.487694E+0001
 -1.724030E+0001  2.963344E+0001  9.417511E+0000  2.126143E+0001  2.077317E+0001
 -2.026911E+0001  2.980840E+0001  9.491266E+0000  1.825271E+0001  2.708741E+0001
 -2.201863E+0001  2.973332E+0001  9.409445E+0000  1.259898E+0001  2.763708E+0001
 -2.140503E+0001  2.908318E+0001  8.112998E+0000  8.800199E+0000  2.484161E+0001
 -1.802332E+0001  2.784671E+0001  5.424630E+0000  5.542167E+0000  1.664629E+0001
 -1.437162E+0001  2.701524E+0001  3.632788E+0000  2.050489E+0000  7.127378E+0000
 -1.234037E+0001  2.333037E+0001  2.600892E+0000  2.345555E+0000 -2.896119E+0000
 -9.089652E+0000  1.888141E+0001  9.774641E-0001  1.887103E+0000 -1.012559E+0001
 -9.070108E+0000  1.158171E+0001 -3.946798E+0000  1.086684E+0000 -1.510374E+0001
 -7.655499E+0000  4.683357E+0000 -1.017799E+0001 -6.805210E+0000 -1.920206E+0001
 -3.631850E+0000 -7.651849E-0001 -1.841642E+0001 -1.647733E+0001 -2.290248E+0001
  1.796714E+0000 -3.039589E+0000 -2.651491E+0001 -2.455763E+0001 -2.623754E+0001
  9.432430E+0000 -5.421762E+0000 -2.812578E+0001 -2.712847E+0001 -2.462103E+0001
  1.418935E+0001 -8.419681E+0000 -2.377283E+0001 -2.282499E+0001 -1.676782E+0001
  1.506877E+0001 -1.224521E+0001 -1.718991E+0001 -1.723308E+0001 -7.078417E+0000
  1.140200E+0001 -1.716412E+0001 -1.104333E+0001 -1.197983E+0001  1.404531E+0000
  6.180259E+0000 -2.164253E+0001 -8.212289E+0000 -9.763937E+0000  4.215605E+0000
  3.814810E+0000 -2.356335E+0001 -8.973391E+0000 -1.189195E+0001  6.474629E-0001
  7.434576E+0000 -2.282487E+0001 -1.226822E+0001 -1.474379E+0001 -6.336757E+0000
  1.200632E+0001 -1.910925E+0001 -1.213339E+0001 -1.434321E+0001 -1.380892E+0001
  1.661915E+0001 -1.442766E+0001 -6.195440E+0000 -8.116287E+0000 -1.483865E+0001
  1.903646E+0001 -1.214494E+0001  4.195403E+0000  3.552468E+0000 -8.846985E+0000
  1.644406E+0001 -1.253180E+0001  1.302019E+0001  1.369037E+0001  4.007699E-0001
  8.151298E+0000 -1.396896E+0001  1.742594E+0001  1.863535E+0001  9.434790E+0000
  1.081977E+0000 -1.508224E+0001  1.589060E+0001  1.493502E+0001  1.301261E+0001
 -4.951253E+0000 -1.268885E+0001  7.146659E+0000  5.077479E+0000  9.957974E+0000
 -5.111855E+0000 -6.903636E+0000 -2.470675E+0000 -4.246334E+0000  2.754524E+0000
 -2.269314E-0001  8.615573E-0001 -7.610479E+0000 -8.090387E+0000  2.584309E-0001
  4.313099E+0000  1.046944E+0001 -2.362627E+0000 -2.672634E+0000  4.877612E+0000
  5.939474E+0000  1.649025E+0001  1.218965E+0001  1.190441E+0001  1.684957E+0001
  1.554264E+0000  1.968397E+0001  2.919966E+0001  2.943615E+0001  3.147581E+0001
 -7.140533E+0000  2.053680E+0001  4.110454E+0001  4.085875E+0001  3.989513E+0001
 -1.771352E+0001  1.883581E+0001  4.094964E+0001  4.312529E+0001  3.895265E+0001
 -2.478863E+0001  1.851632E+0001  2.930864E+0001  3.395991E+0001  2.709444E+0001
 -2.361534E+0001  2.009943E+0001  1.206403E+0001  1.529091E+0001  1.125007E+0001
 -1.692574E+0001  2.321100E+0001 -5.082529E+0000 -3.231721E+0000 -3.721389E+0000
 -8.490846E+0000  2.545099E+0001 -1.591990E+0001 -1.555909E+0001 -1.308205E+0001
 -1.634547E+0000  2.446722E+0001 -1.893321E+0001 -1.840436E+0001 -1.411283E+0001
 -4.438104E-0001  1.888552E+0001 -1.406352E+0001 -1.429571E+0001 -1.028372E+0001
 -3.887348E+0000  1.178495E+0001 -6.779318E+0000 -7.602028E+0000 -6.176313E+0000
 -1.018211E+0001  3.771642E+0000 -1.995878E+0000 -2.895629E+0000 -4.271562E+0000
 -1.238056E+0001 -3.052266E+0000 -1.708267E+0000 -4.253128E+0000 -8.322789E+0000
 -9.558571E+0000 -7.367438E+0000 -7.013394E+0000 -1.111405E+0001 -1.592140E+0001
 -2.241107E+0000 -1.034624E+0001 -1.490311E+0001 -1.869244E+0001 -2.287955E+0001
  8.977161E+0000 -1.117976E+0001 -2.074033E+0001 -2.138212E+0001 -2.695654E+0001
  1.988197E+0001 -1.275870E+0001 -2.283094E+0001 -1.848239E+0001 -2.413123E+0001
  2.406772E+0001 -1.413192E+0001 -2.083009E+0001 -1.297301E+0001 -1.656339E+0001
  1.885425E+0001 -1.966298E+0001 -1.478790E+0001 -6.529457E+0000 -7.821088E+0000
  1.201239E+0001 -2.585281E+0001 -1.078769E+0001 -4.505058E+0000 -4.302852E+0000
  7.294275E+0000 -2.967919E+0001 -1.348886E+0001 -9.992748E+0000 -8.621812E+0000
  6.842445E+0000 -3.076367E+0001 -1.752282E+0001 -1.901415E+0001 -1.560215E+0001
  9.675734E+0000 -2.857656E+0001 -1.877183E+0001 -2.549495E+0001 -2.258655E+0001
  1.607510E+0001 -2.476841E+0001 -1.588143E+0001 -2.578221E+0001 -2.432035E+0001
  2.067656E+0001 -2.017220E+0001 -6.827878E+0000 -1.707610E+0001 -1.781230E+0001
  2.005327E+0001 -1.717989E+0001  5.720399E+0000 -2.539728E+0000 -3.081717E+0000
  1.546075E+0001 -1.515834E+0001  1.788851E+0001  1.255347E+0001  1.348800E+0001
  8.040055E+0000 -1.492383E+0001  2.476297E+0001  2.231249E+0001  2.508041E+0001
  2.073822E+0000 -1.372127E+0001  2.203752E+0001  2.524757E+0001  2.815799E+0001
 -1.674548E+0000 -1.103132E+0001  1.338799E+0001  2.035786E+0001  2.188805E+0001
 -7.048413E-0001 -7.483139E+0000  2.694167E+0000  1.086355E+0001  9.759141E+0000
  2.076349E+0000 -1.265062E+0000 -7.950453E+0000  1.913181E+0000 -3.669436E+0000
  4.234842E+0000  5.193899E+0000 -9.889052E+0000 -2.004240E+0000 -9.260745E+0000
  3.965325E+0000  1.022530E+0001 -1.296558E+0000  5.575872E-0001 -8.842705E+0000
 -2.635729E+0000  1.317764E+0001  1.257849E+0001  7.406129E+0000 -1.842777E-0001
 -1.344830E+0001  1.471688E+0001  2.738230E+0001  1.491867E+0001  1.054206E+0001
 -2.265856E+0001  1.762074E+0001  3.635756E+0001  1.971683E+0001  2.050947E+0001
 -2.537254E+0001  2.082049E+0001  3.772067E+0001  2.271284E+0001  2.734473E+0001
 -2.355828E+0001  2.641685E+0001  3.316017E+0001  2.233421E+0001  3.016529E+0001
 -1.787657E+0001  3.113787E+0001  2.454329E+0001  2.168531E+0001  2.920484E+0001
 -1.274688E+0001  3.496891E+0001  1.608859E+0001  2.143043E+0001  2.547950E+0001
 -1.186275E+0001  3.539691E+0001  8.841499E+0000  2.329351E+0001  2.045232E+0001
 -1.672682E+0001  3.234515E+0001  2.419661E+0000  2.365832E+0001  1.516950E+0001
 -2.143575E+0001  2.810796E+0001 -4.043540E+0000  1.855967E+0001  5.095848E+0000
 -2.435943E+0001  2.455471E+0001 -8.446156E+0000  6.829491E+0000 -7.907628E+0000
 -2.192905E+0001  2.170600E+0001 -1.043385E+0001 -5.620871E+0000 -1.872885E+0001
 -1.324835E+0001  1.958674E+0001 -9.016676E+0000 -1.627752E+0001 -2.371549E+0001
 -3.877074E+0000  1.729897E+0001 -5.601580E+0000 -1.884101E+0001 -2.193835E+0001
  2.416965E+0000  1.239614E+0001 -1.507370E+0000 -1.605340E+0001 -1.453291E+0001
  4.366739E+0000  4.511405E+0000  1.909355E+0000 -1.033287E+0001 -4.831869E+0000
  2.211810E+0000 -2.725958E+0000  7.381289E-0001 -8.194793E+0000 -1.549503E+0000
  4.383338E-0001 -8.854496E+0000 -6.743876E+0000 -9.195388E+0000 -2.328441E+0000
 -1.142196E+0000 -1.153622E+0001 -1.753653E+0001 -1.372121E+0001 -8.453086E+0000
  6.477071E-0001 -1.248153E+0001 -2.385586E+0001 -1.837412E+0001 -1.516185E+0001
  4.025060E+0000 -1.108975E+0001 -2.556724E+0001 -2.006690E+0001 -1.795979E+0001
  6.646620E+0000 -7.416134E+0000 -1.864202E+0001 -1.630456E+0001 -1.653465E+0001
  7.511437E+0000 -2.802620E+0000 -3.675686E+0000 -5.572918E+0000 -6.381787E+0000
  5.950859E+0000  7.317781E-0001  1.492008E+0001  1.145577E+0001  7.715476E+0000
  1.481733E+0000  3.870821E+0000  2.962023E+0001  2.725440E+0001  2.180051E+0001
 -3.739265E+0000  5.711086E+0000  3.953439E+0001  3.702381E+0001  3.195017E+0001
 -8.218655E+0000  8.956506E+0000  3.925004E+0001  3.802604E+0001  3.464967E+0001
 -1.179945E+0001  1.175956E+0001  3.108094E+0001  3.185089E+0001  3.198525E+0001
 -1.303817E+0001  1.433703E+0001  1.862061E+0001  1.971994E+0001  2.387094E+0001
 -1.457264E+0001  1.926134E+0001  6.221941E+0000  8.581788E+0000  1.132327E+0001
 -1.257656E+0001  2.565035E+0001 -1.391633E+0000  2.555354E+0000  2.548514E+0000
 -1.085064E+0001  3.077341E+0001 -1.664192E+0000  1.988852E+0000  5.476533E-0001
 -1.003769E+0001  3.284367E+0001  5.105397E+0000  8.682638E+0000  3.948710E+0000
 -1.305055E+0001  3.194898E+0001  1.493090E+0001  1.856741E+0001  1.014959E+0001
 -1.802274E+0001  2.828795E+0001  2.276125E+0001  2.290003E+0001  1.603968E+0001
 -2.092888E+0001  2.398018E+0001  2.187322E+0001  1.979396E+0001  1.629393E+0001
 -2.042207E+0001  2.098708E+0001  1.267586E+0001  9.978308E+0000  9.273023E+0000
 -1.630998E+0001  1.783287E+0001  7.872190E-0001 -3.216361E+0000 -4.957444E-0001
 -9.792154E+0000  1.452034E+0001 -1.114844E+0001 -1.552237E+0001 -7.577691E+0000
 -3.193427E+0000  1.086743E+0001 -1.962067E+0001 -2.347217E+0001 -1.429457E+0001
  1.825301E+0000  6.143709E+0000 -2.387013E+0001 -2.620926E+0001 -1.751122E+0001
  3.270389E+0000  4.495921E-0001 -2.336873E+0001 -2.541562E+0001 -1.764814E+0001
  2.673097E+0000 -5.372698E+0000 -2.037841E+0001 -2.160418E+0001 -1.909454E+0001
  1.844571E+0000 -1.144259E+0001 -1.650944E+0001 -1.664121E+0001 -2.194788E+0001
  2.849966E+0000 -1.601722E+0001 -1.431918E+0001 -1.265839E+0001 -2.568875E+0001
  5.007360E+0000 -1.709259E+0001 -1.275150E+0001 -9.912729E+0000 -2.629354E+0001
  8.636560E+0000 -1.669338E+0001 -1.007397E+0001 -7.462659E+0000 -2.099035E+0001
  1.140470E+0001 -1.266957E+0001 -4.599612E+0000 -4.762585E+0000 -1.182624E+0001
  1.185392E+0001 -9.345057E+0000  5.556807E+0000  1.395246E+0000  2.193911E+0000
  7.915849E+0000 -8.648300E+0000  1.621304E+0001  7.691499E+0000  1.490141E+0001
  2.979441E+0000 -7.527811E+0000  1.872344E+0001  1.040587E+0001  2.349396E+0001
 -1.170133E+0000 -5.003501E+0000  1.534660E+0001  1.085896E+0001  2.398684E+0001
 -1.890561E+0000 -2.656120E+0000  7.878251E+0000  8.891578E+0000  1.878893E+0001
 -2.769423E+0000 -8.854883E-0001 -9.485732E-0001  6.474786E+0000  1.191133E+0001
 -1.678726E+0000  2.950657E+0000 -7.369558E+0000  2.475277E+0000  2.550340E+0000
  3.193985E-0003  5.145774E+0000 -8.169546E+0000  8.683417E-0001 -3.642579E+0000
 -3.166780E-0001  3.751729E+0000 -3.276373E+0000  9.369196E-0001 -6.598386E+0000
 -3.750966E-0001  9.560966E-0001  3.609708E+0000 -9.172124E-0001 -7.190398E+0000
  3.071324E-0001 -4.120234E+0000  6.235562E+0000 -5.087322E+0000 -6.587140E+0000
  2.706942E+0000 -8.421673E+0000  3.796729E+0000 -1.184752E+0001 -8.780202E+0000
  5.502649E+0000 -1.213909E+0001 -4.639230E+0000 -1.828066E+0001 -1.185181E+0001
  9.547558E+0000 -1.566841E+0001 -1.544870E+0001 -2.181575E+0001 -1.502074E+0001
  1.413638E+0001 -1.744603E+0001 -2.523251E+0001 -2.302773E+0001 -1.879702E+0001
  1.583452E+0001 -1.972699E+0001 -2.837429E+0001 -2.229339E+0001 -1.971269E+0001
  1.440842E+0001 -2.179707E+0001 -2.572550E+0001 -2.015140E+0001 -1.805277E+0001
  1.058610E+0001 -2.399239E+0001 -1.879713E+0001 -1.673351E+0001 -1.669478E+0001
  9.162328E+0000 -2.528193E+0001 -1.037279E+0001 -1.404240E+0001 -1.467375E+0001
  9.961072E+0000 -2.266090E+0001 -3.149722E+0000 -1.062367E+0001 -1.143572E+0001
  1.028491E+0001 -1.903388E+0001  4.123605E+0000 -4.478145E+0000 -6.158171E+0000
  8.756880E+0000 -1.544391E+0001  1.151727E+0001  5.214676E+0000  3.366830E+0000
  6.532613E+0000 -1.154139E+0001  1.607647E+0001  1.432292E+0001  1.046255E+0001
  3.745538E+0000 -9.037811E+0000  2.043686E+0001  2.209429E+0001  1.512119E+0001
  1.756754E+0000 -8.266802E+0000  1.958161E+0001  2.253934E+0001  1.482203E+0001
  1.646896E+0000 -5.664704E+0000  1.237601E+0001  1.488563E+0001  9.666539E+0000
  3.864781E-0001 -3.112648E+0000  2.960939E+0000  4.939953E+0000  3.558095E+0000
 -1.529554E+0000 -7.908371E-0001 -5.970413E+0000 -4.757915E+0000 -1.544237E+0000
 -2.543603E+0000  3.216115E+0000 -1.285548E+0001 -1.138845E+0001 -4.525118E+0000
 -3.035197E+0000  8.105664E+0000 -1.091760E+0001 -1.156020E+0001 -5.822260E-0001
 -3.948375E+0000  1.189177E+0001 -1.514609E+0000 -4.204517E+0000  9.116070E+0000
 -6.818365E+0000  1.526043E+0001  1.320316E+0001  8.122646E+0000  1.974809E+0001
 -1.043491E+0001  1.601057E+0001  2.623685E+0001  1.960387E+0001  2.936244E+0001
 -1.435822E+0001  1.481600E+0001  3.199788E+0001  2.762405E+0001  3.376976E+0001
 -1.556233E+0001  1.467138E+0001  2.755556E+0001  2.558205E+0001  2.801686E+0001
 -1.334645E+0001  1.549673E+0001  1.663427E+0001  1.701505E+0001  1.547825E+0001
 -9.666065E+0000  1.622136E+0001  5.446057E+0000  5.108465E+0000  1.289307E+0000
 -6.141158E+0000  1.649046E+0001 -4.658833E+0000 -6.517915E+0000 -8.892966E+0000
 -3.598982E+0000  1.701279E+0001 -1.203586E+0001 -1.306247E+0001 -1.413463E+0001
 -4.914236E+0000  1.471822E+0001 -1.399730E+0001 -1.462429E+0001 -1.132134E+0001
 -8.224924E+0000  1.026175E+0001 -1.475305E+0001 -1.383137E+0001 -6.441682E+0000
 -8.904959E+0000  5.388551E+0000 -1.383571E+0001 -1.148571E+0001 -4.892365E+0000
 -6.949786E+0000 -1.619207E+0000 -1.236090E+0001 -9.824931E+0000 -6.798574E+0000
 -2.541993E-0001 -5.293198E+0000 -1.358255E+0001 -1.049648E+0001 -1.210889E+0001
  7.067866E+0000 -9.593352E+0000 -1.546100E+0001 -1.125937E+0001 -1.698677E+0001
  1.392052E+0001 -1.361026E+0001 -1.650866E+0001 -1.424858E+0001 -2.139172E+0001
  2.010360E+0001 -1.878015E+0001 -1.715516E+0001 -1.740226E+0001 -2.465169E+0001
  2.160725E+0001 -2.522860E+0001 -1.930553E+0001 -2.271849E+0001 -2.704093E+0001
  2.025405E+0001 -3.161485E+0001 -2.359769E+0001 -2.955421E+0001 -2.860316E+0001
  1.815248E+0001 -3.545920E+0001 -2.780306E+0001 -3.811767E+0001 -2.937403E+0001
  1.621696E+0001 -3.719310E+0001 -2.984593E+0001 -4.185334E+0001 -2.672831E+0001
  1.606408E+0001 -3.567513E+0001 -2.734189E+0001 -3.717674E+0001 -2.212984E+0001
  1.824022E+0001 -3.186988E+0001 -2.055433E+0001 -2.398201E+0001 -1.381738E+0001
  1.839335E+0001 -2.634714E+0001 -8.941990E+0000 -4.501811E+0000 -2.014556E+0000
  1.605546E+0001 -1.979366E+0001  4.951558E+0000  1.736982E+0001  1.248637E+0001
  1.126227E+0001 -1.444520E+0001  1.926584E+0001  3.493173E+0001  2.515553E+0001
  4.706641E+0000 -7.623823E+0000  2.754989E+0001  4.269821E+0001  3.361925E+0001
 -1.207924E+0000 -1.704140E+0000  3.183627E+0001  4.077768E+0001  3.696410E+0001
 -6.746914E+0000  4.543280E+0000  3.136460E+0001  3.008852E+0001  3.334590E+0001
 -1.175354E+0001  1.293764E+0001  2.606289E+0001  1.649245E+0001  2.356602E+0001
 -1.392700E+0001  2.134358E+0001  2.066313E+0001  7.577957E+0000  1.420430E+0001
 -1.452125E+0001  2.780749E+0001  1.763128E+0001  6.804068E+0000  1.100633E+0001
 -1.649281E+0001  3.367031E+0001  1.613640E+0001  1.195725E+0001  1.240282E+0001
 -1.999912E+0001  3.589591E+0001  1.828361E+0001  2.277711E+0001  1.847735E+0001
 -2.295363E+0001  3.582960E+0001  2.017904E+0001  3.151601E+0001  2.397048E+0001
 -2.385858E+0001  3.311719E+0001  1.820789E+0001  3.380936E+0001  2.629123E+0001
 -2.228237E+0001  2.917994E+0001  1.216987E+0001  2.688029E+0001  2.109747E+0001
 -1.681909E+0001  2.529453E+0001  2.121590E+0000  1.231082E+0001  9.890004E+0000
 -1.070057E+0001  2.255159E+0001 -8.954011E+0000 -4.308323E+0000 -2.002023E+0000
 -4.816486E+0000  1.838081E+0001 -1.737204E+0001 -2.026411E+0001 -1.062812E+0001
 -1.267147E+0000  1.273296E+0001 -2.236737E+0001 -3.083146E+0001 -1.611442E+0001
 -1.982472E+0000  5.632237E+0000 -2.329275E+0001 -3.395133E+0001 -2.022412E+0001
 -4.805293E+0000 -9.617931E-0001 -2.288231E+0001 -3.211989E+0001 -2.170056E+0001
 -5.730174E+0000 -5.472482E+0000 -1.847699E+0001 -2.527212E+0001 -2.104254E+0001
 -3.707087E+0000 -7.418600E+0000 -1.276985E+0001 -1.475348E+0001 -1.757171E+0001
 -9.310782E-0001 -7.546361E+0000 -5.663029E+0000 -1.300826E+0000 -1.182355E+0001
  4.406038E+0000 -6.387486E+0000  2.109410E+0000  1.112487E+0001 -3.965055E+0000
  9.413008E+0000 -4.582159E+0000  7.931184E+0000  1.924571E+0001  4.116926E+0000
  1.127440E+0001 -4.570550E+0000  1.258640E+0001  2.129537E+0001  1.177654E+0001
  8.429383E+0000 -5.407788E+0000  1.326204E+0001  1.612432E+0001  1.539690E+0001
  3.962682E+0000 -7.055932E+0000  7.929327E+0000  6.067546E+0000  1.523219E+0001
 -1.081007E+0000 -9.855211E+0000 -1.326590E+0000 -7.125386E+0000  9.636413E+0000
 -3.344421E+0000 -1.102897E+0001 -1.157107E+0001 -2.126194E+0001 -2.235738E+0000
 -2.929325E+0000 -1.128514E+0001 -1.914525E+0001 -2.969292E+0001 -1.511208E+0001
  1.068424E+0000 -9.688003E+0000 -2.277492E+0001 -2.976804E+0001 -2.423443E+0001
  6.046274E+0000 -7.844192E+0000 -2.128802E+0001 -2.209336E+0001 -2.556659E+0001
  1.062650E+0001 -6.293738E+0000 -1.207130E+0001 -8.608079E+0000 -1.783155E+0001
  1.037631E+0001 -6.764149E+0000 -2.045119E-0003  6.428178E+0000 -3.374026E+0000
  7.810272E+0000 -7.867624E+0000  9.414620E+0000  1.974461E+0001  9.616141E+0000
  3.780425E+0000 -9.292998E+0000  1.450503E+0001  2.367805E+0001  1.656198E+0001
  1.878565E+0000 -1.034517E+0001  1.191002E+0001  1.775476E+0001  1.633528E+0001
  5.077118E-0001 -9.556753E+0000  3.787710E+0000  4.357109E+0000  8.389909E+0000
  2.855227E+0000 -7.710926E+0000 -2.676157E+0000 -1.151708E+0001 -1.887156E+0000
  6.760074E+0000 -6.968405E+0000 -6.321132E+0000 -2.226861E+0001 -9.176254E+0000
  9.868551E+0000 -5.558515E+0000 -7.631486E+0000 -2.645818E+0001 -1.512548E+0001
  9.395957E+0000 -6.817689E+0000 -5.853872E+0000 -2.439465E+0001 -1.515978E+0001
  6.583139E+0000 -8.890457E+0000 -4.135507E+0000 -1.571843E+0001 -1.227353E+0001
  1.694390E+0000 -1.067801E+0001 -3.479773E+0000 -5.378915E+0000 -8.551621E+0000
 -2.493788E+0000 -1.099081E+0001 -3.374177E+0000  3.613645E+0000 -5.416511E+0000
 -2.336921E+0000 -1.093094E+0001 -4.374068E+0000  9.084502E+0000 -1.642210E+0000
  9.997736E-0001 -7.136782E+0000 -3.194234E+0000  1.120580E+0001  2.193508E+0000
  4.570921E+0000 -2.947542E+0000 -4.667893E-0001  1.104040E+0001  7.526534E+0000
  8.479613E+0000  2.205250E+0000  5.641259E+0000  1.007521E+0001  1.334706E+0001
  7.951883E+0000  3.706244E+0000  1.282485E+0001  9.424983E+0000  1.996821E+0001
  3.101839E+0000  2.804407E+0000  1.821667E+0001  7.351826E+0000  2.181993E+0001
 -2.608488E+0000  7.770521E-0001  1.809155E+0001  2.483353E+0000  1.741421E+0001
 -8.534236E+0000 -7.472258E-0001  1.037252E+0001 -3.343980E+0000  5.396740E+0000
 -1.024776E+0001 -2.842207E-0002 -5.654105E-0001 -9.272847E+0000 -9.003236E+0000
 -6.505432E+0000  3.642461E+0000 -9.020883E+0000 -1.143449E+0001 -2.072918E+0001
 -4.870598E-0001  8.728301E+0000 -1.049012E+0001 -7.557765E+0000 -2.381185E+0001
  3.226042E+0000  1.269311E+0001 -3.270087E+0000  3.591256E+0000 -1.569785E+0001
  4.372013E-0001  1.580382E+0001  9.491280E+0000  1.837256E+0001 -1.567082E-0001
 -7.152120E+0000  1.681833E+0001  2.431150E+0001  3.273210E+0001  1.671996E+0001
 -1.479629E+0001  1.581514E+0001  3.371430E+0001  3.905893E+0001  3.187709E+0001
 -1.974266E+0001  1.719214E+0001  3.326126E+0001  3.450629E+0001  3.968996E+0001
 -1.983247E+0001  1.869075E+0001  2.492923E+0001  2.327676E+0001  3.857599E+0001
 -1.787041E+0001  2.092543E+0001  1.294586E+0001  8.423283E+0000  2.945179E+0001
 -1.382570E+0001  2.340144E+0001  2.375413E+0000 -4.387617E+0000  1.749920E+0001
 -9.480066E+0000  2.677023E+0001 -5.443219E+0000 -1.182620E+0001  3.819555E+0000
 -7.367640E+0000  2.742072E+0001 -7.053886E+0000 -9.235194E+0000 -4.400732E+0000
 -8.617221E+0000  2.447284E+0001 -3.593307E+0000 -1.471920E+0000 -7.412048E+0000
 -1.427076E+0001  2.072337E+0001  6.368709E-0001  4.163017E+0000 -9.026440E+0000
 -1.665178E+0001  1.682389E+0001  3.947174E+0000  7.024125E+0000 -8.206621E+0000
 -1.564231E+0001  1.119758E+0001  3.950061E+0000  6.039143E+0000 -6.878994E+0000
 -1.126783E+0001  9.049468E+0000 -8.171205E-0001 -4.408728E-0001 -8.905501E+0000
 -3.514872E+0000  8.780385E+0000 -6.071495E+0000 -7.731605E+0000 -9.281403E+0000
  3.185038E+0000  6.592078E+0000 -7.971794E+0000 -1.125477E+0001 -4.477296E+0000
  6.498488E+0000  3.515622E+0000 -8.843998E+0000 -1.052493E+0001 -3.673560E-0001
  4.403367E+0000 -1.977010E-0001 -9.573004E+0000 -9.199191E+0000  1.186821E+0000
  1.486267E+0000 -5.370869E+0000 -1.127004E+0001 -7.525255E+0000  4.457877E-0002
 -1.177690E-0001 -8.833071E+0000 -1.325922E+0001 -8.290702E+0000 -6.225622E+0000
  3.524214E-0001 -1.049058E+0001 -1.358751E+0001 -1.071799E+0001 -1.299285E+0001
  3.042747E+0000 -1.112150E+0001 -1.431877E+0001 -1.243407E+0001 -1.737430E+0001
  6.903983E+0000 -1.233767E+0001 -1.073192E+0001 -1.295395E+0001 -1.844507E+0001
  1.013737E+0001 -1.253052E+0001 -6.522346E+0000 -1.212731E+0001 -1.509635E+0001
  1.286192E+0001 -1.270077E+0001 -2.574110E+0000 -7.949952E+0000 -7.643412E+0000
  1.235980E+0001 -1.254568E+0001  1.430837E+0000 -2.891292E+0000 -1.242377E-0001
  1.064262E+0001 -1.379646E+0001  4.010501E+0000  1.752114E+0000  4.325921E+0000
  7.654606E+0000 -1.543611E+0001  2.389738E+0000  1.411869E+0000  4.833707E+0000
  3.867182E+0000 -1.678078E+0001 -4.057285E+0000 -2.907053E+0000  1.047718E+0000
  1.994267E+0000 -1.596605E+0001 -1.175468E+0001 -9.036688E+0000 -5.666712E+0000
  4.000383E+0000 -1.234863E+0001 -1.665967E+0001 -1.142800E+0001 -1.057952E+0001
  8.589610E+0000 -6.195994E+0000 -1.312986E+0001 -8.755135E+0000 -9.302981E+0000
  1.015924E+0001 -2.787694E+0000 -5.805064E-0001  7.528298E-0001 -5.023560E-0001
  8.775256E+0000 -1.760132E+0000  1.441496E+0001  1.226874E+0001  9.395933E+0000
  2.838603E+0000 -1.954807E+0000  2.536976E+0001  2.157988E+0001  1.688530E+0001
 -3.590150E+0000 -3.597760E+0000  2.839270E+0001  2.348995E+0001  1.742189E+0001
 -6.611971E+0000 -4.530291E+0000  2.098512E+0001  1.594195E+0001  1.186907E+0001
 -4.352632E+0000 -3.297497E+0000  7.799497E+0000  3.926243E+0000  3.020605E+0000
  4.141100E-0001 -8.066677E-0001 -4.850375E+0000 -7.585761E+0000 -7.291417E+0000
  4.040524E+0000  1.908130E+0000 -1.477522E+0001 -1.170424E+0001 -1.447954E+0001
  5.031262E+0000  3.174607E+0000 -1.705973E+0001 -1.022196E+0001 -1.419326E+0001
  2.531744E+0000  2.632602E+0000 -1.409486E+0001 -4.203652E+0000 -9.422760E+0000
 -2.891990E+0000  4.785385E-0001 -7.852078E+0000  2.670863E+0000 -1.152177E+0000
 -5.805759E+0000 -1.667096E+0000 -1.607107E-0001  6.227654E+0000  6.322397E+0000
 -4.908835E+0000 -1.051522E+0000  4.650435E+0000  6.873185E+0000  7.023607E+0000
 -2.044468E+0000 -1.331719E+0000  8.736395E+0000  6.472499E+0000  6.872960E+0000
  2.544558E+0000 -1.184256E+0000  1.178575E+0001  4.144600E+0000  3.825083E+0000
  5.670082E+0000 -1.132317E+0000  1.161293E+0001 -1.985095E-0001 -7.444179E-0001
  7.956117E+0000 -1.253358E+0000  7.583325E+0000 -4.646058E+0000 -6.269157E+0000
  6.175284E+0000 -3.065790E+0000  1.211882E+0000 -8.941668E+0000 -1.057507E+0001
  3.917280E+0000 -7.061541E+0000 -4.919756E+0000 -1.172004E+0001 -1.274566E+0001
  2.683690E+0000 -9.070015E+0000 -1.421350E+0001 -1.422267E+0001 -1.463940E+0001
  1.978686E+0000 -1.069273E+0001 -1.943898E+0001 -1.676230E+0001 -1.277192E+0001
  2.806877E+0000 -1.075573E+0001 -2.087580E+0001 -1.596670E+0001 -8.431734E+0000
  5.775930E+0000 -9.790166E+0000 -1.771403E+0001 -1.188626E+0001 -2.543109E+0000
  8.191671E+0000 -8.856672E+0000 -9.280068E+0000 -5.300214E+0000  4.366090E+0000
  8.328646E+0000 -8.297290E+0000  3.678323E+0000  3.376097E-0001  8.810840E+0000
  5.384623E+0000 -8.687730E+0000  1.347488E+0001  4.092978E+0000  9.111947E+0000
  2.711282E+0000 -7.728109E+0000  1.796112E+0001  3.129815E+0000  3.992955E+0000
  5.811889E-0001 -7.842915E+0000  1.717704E+0001  1.611373E+0000 -2.324361E+0000
 -1.627037E+0000 -8.804567E+0000  9.978743E+0000  1.679845E-0001 -7.708181E+0000
 -1.006532E+0000 -6.636282E+0000 -3.161742E+0000 -1.742891E+0000 -1.234905E+0001
  3.844008E+0000 -2.470153E+0000 -1.503146E+0001 -2.495465E-0001 -1.177830E+0001
  7.296503E+0000  1.088588E+0000 -1.768524E+0001  4.989289E+0000 -4.520786E+0000
  9.841216E+0000  3.249864E+0000 -1.107794E+0001  1.207175E+0001  7.031306E+0000
  6.562167E+0000  2.066428E+0000  6.249839E-0001  1.844669E+0001  1.764081E+0001
  1.299281E+0000  9.208264E-0001  1.178963E+0001  1.484909E+0001  2.183758E+0001
 -3.507574E+0000 -1.159024E+0000  1.862249E+0001  6.599819E+0000  1.703911E+0001
 -5.618563E+0000 -3.587045E+0000  1.704703E+0001 -4.332874E+0000  4.253910E+0000
 -2.936030E+0000 -3.142070E+0000  7.810776E+0000 -1.638538E+0001 -1.292087E+0001
  5.445150E-0001 -3.552550E+0000 -4.757133E+0000 -2.253735E+0001 -2.422088E+0001
  4.042147E+0000 -4.716045E+0000 -1.605224E+0001 -2.335058E+0001 -2.957768E+0001
  5.529801E+0000 -6.413856E+0000 -2.289624E+0001 -1.802193E+0001 -2.571834E+0001
  6.421978E+0000 -9.990152E+0000 -2.559671E+0001 -1.131123E+0001 -1.524803E+0001
  7.064099E+0000 -1.327435E+0001 -2.335999E+0001 -5.295106E+0000 -5.038197E+0000
  6.274550E+0000 -1.710272E+0001 -1.614119E+0001 -1.898407E+0000  1.668707E+0000
  6.219795E+0000 -1.993131E+0001 -9.959970E+0000 -2.655984E+0000  3.435280E+0000
  8.784275E+0000 -2.095885E+0001 -6.641964E+0000 -5.540351E+0000  6.840686E-0002
  1.221860E+0001 -2.083708E+0001 -2.945853E+0000 -1.007485E+0001 -4.132596E+0000
  1.407849E+0001 -1.988469E+0001  1.001546E+0000 -1.093958E+0001 -9.333275E+0000
  1.367823E+0001 -1.933708E+0001  4.169993E+0000 -9.717304E+0000 -1.243187E+0001
  1.263201E+0001 -1.805663E+0001  4.106790E+0000 -7.560817E+0000 -1.303063E+0001
  1.049664E+0001 -1.655431E+0001  3.209984E+0000 -3.589467E+0000 -9.388862E+0000
  9.645022E+0000 -1.382969E+0001  2.828422E+0000 -5.386124E-0002 -3.114000E+0000
  7.135160E+0000 -1.237112E+0001  4.201144E+0000  4.405089E+0000  2.190881E+0000
  3.507490E+0000 -1.125234E+0001  4.321106E+0000  7.802268E+0000  6.282248E+0000
  3.419561E+0000 -8.103956E+0000  4.585358E+0000  7.777915E+0000  7.889472E+0000
  3.482252E+0000 -2.105635E+0000  5.109728E+0000  8.331219E+0000  9.024033E+0000
  1.762871E+0000  3.744114E+0000  8.414544E+0000  1.042289E+0001  1.295771E+0001
 -2.202706E+0000  7.561800E+0000  1.279569E+0001  1.383369E+0001  1.770906E+0001
 -7.774805E+0000  1.016306E+0001  1.632497E+0001  1.758320E+0001  1.986746E+0001
 -1.316908E+0001  1.457346E+0001  1.844121E+0001  1.835413E+0001  1.904913E+0001
 -1.569166E+0001  1.994777E+0001  2.098778E+0001  1.689067E+0001  1.814269E+0001
 -1.597421E+0001  2.494571E+0001  2.296483E+0001  1.476536E+0001  1.862303E+0001
 -1.436512E+0001  3.060193E+0001  2.315804E+0001  1.475274E+0001  1.855958E+0001
 -1.568947E+0001  3.508872E+0001  2.279642E+0001  1.716211E+0001  2.190381E+0001
 -1.879445E+0001  3.706322E+0001  2.305566E+0001  2.134172E+0001  2.578011E+0001
 -2.086839E+0001  3.802783E+0001  2.227950E+0001  2.502292E+0001  2.521759E+0001
 -2.356788E+0001  3.478316E+0001  1.942107E+0001  2.530262E+0001  2.174245E+0001
 -2.359272E+0001  3.173722E+0001  1.083367E+0001  1.886362E+0001  1.320391E+0001
 -2.091795E+0001  2.905948E+0001 -4.374941E-0001  8.628579E+0000  1.793932E+0000
 -1.636392E+0001  2.589174E+0001 -8.844345E+0000 -2.733876E+0000 -9.911593E+0000
 -1.103247E+0001  2.224645E+0001 -1.545459E+0001 -1.269175E+0001 -1.795364E+0001
 -8.365703E+0000  1.869515E+0001 -1.794191E+0001 -1.953935E+0001 -2.240196E+0001
 -6.322247E+0000  1.343049E+0001 -1.642568E+0001 -2.102423E+0001 -2.020466E+0001
 -5.330874E+0000  9.182479E+0000 -1.324254E+0001 -1.874957E+0001 -1.647590E+0001
 -4.479589E+0000  4.501367E+0000 -7.928873E+0000 -1.474457E+0001 -9.457786E+0000
 -2.367977E+0000 -2.519288E+0000 -4.173529E+0000 -1.010258E+0001 -2.781461E+0000
  2.215165E+0000 -9.450838E+0000 -4.553077E+0000 -8.280491E+0000 -7.323224E-0002
  7.867342E+0000 -1.449516E+0001 -1.221902E+0001 -9.876298E+0000 -2.677725E+0000
  1.282218E+0001 -1.933336E+0001 -2.278002E+0001 -1.407881E+0001 -9.841755E+0000
  1.605452E+0001 -2.391107E+0001 -3.132562E+0001 -2.120320E+0001 -1.946726E+0001
  1.768461E+0001 -2.722756E+0001 -3.768129E+0001 -2.788496E+0001 -3.054416E+0001
  1.717224E+0001 -2.797809E+0001 -3.717230E+0001 -2.950963E+0001 -3.604039E+0001
  1.607092E+0001 -2.569816E+0001 -2.882670E+0001 -2.589845E+0001 -3.250275E+0001
  1.348662E+0001 -2.305168E+0001 -1.259247E+0001 -1.388093E+0001 -2.031721E+0001
  1.069519E+0001 -2.095831E+0001  7.263458E+0000 -1.880321E-0001 -1.581249E+0000
  9.233327E+0000 -1.763217E+0001  2.312495E+0001  1.200939E+0001  1.550726E+0001
  8.518220E+0000 -1.480130E+0001  3.255735E+0001  2.212269E+0001  2.875698E+0001
  8.315149E+0000 -1.133531E+0001  3.141857E+0001  2.563169E+0001  3.340643E+0001
  6.340838E+0000 -6.606004E+0000  2.272664E+0001  2.353017E+0001  3.013083E+0001
  1.623305E+0000 -1.942592E+0000  1.064382E+0001  1.744307E+0001  2.108758E+0001
 -3.025975E+0000  2.727569E+0000 -3.431811E-0002  1.140522E+0001  9.811028E+0000
 -6.589770E+0000  8.026820E+0000 -7.880986E+0000  4.449792E+0000 -3.406822E-0001
 -8.567398E+0000  1.147820E+0001 -7.285272E+0000  2.033001E+0000 -4.315655E+0000
 -9.032024E+0000  1.344863E+0001 -2.202763E+0000  1.558532E-0001 -4.043558E+0000
 -8.746778E+0000  1.512188E+0001  6.433399E+0000  2.078517E+0000  2.398519E-0001
 -8.058052E+0000  1.714445E+0001  1.748735E+0001  7.986682E+0000  7.243953E+0000
 -7.512331E+0000  1.792111E+0001  2.739991E+0001  1.451502E+0001  1.598589E+0001
 -8.245827E+0000  1.667459E+0001  2.946348E+0001  1.998650E+0001  2.038303E+0001
 -9.496456E+0000  1.489406E+0001  2.244707E+0001  1.984665E+0001  1.821534E+0001
 -1.107030E+0001  1.387528E+0001  8.406240E+0000  1.391120E+0001  1.146147E+0001
 -1.194931E+0001  1.303793E+0001 -7.405433E+0000  6.167837E+0000  2.461582E+0000
 -1.022844E+0001  1.306717E+0001 -1.850835E+0001 -1.453008E+0000 -5.696614E+0000
 -7.597014E+0000  1.508367E+0001 -2.113465E+0001 -5.543634E+0000 -1.020438E+0001
 -6.383911E+0000  1.532220E+0001 -1.269398E+0001 -6.313229E+0000 -7.374424E+0000
 -6.520858E+0000  1.404193E+0001  1.190710E+0000 -4.842917E+0000  1.093145E+0000
 -7.504905E+0000  1.338084E+0001  1.420654E+0001 -2.509802E+0000  6.907448E+0000
 -7.327555E+0000  1.061238E+0001  2.269037E+0001  1.318856E+0000  9.250384E+0000
 -7.422392E+0000  8.018969E+0000  1.989924E+0001  3.298015E+0000  6.222352E+0000
 -6.888481E+0000  6.005764E+0000  1.054330E+0001  2.984548E+0000  2.622909E-0002
 -5.265596E+0000  6.299329E+0000 -3.552631E+0000  1.924714E+0000 -6.453249E+0000
 -2.896640E+0000  7.211155E+0000 -1.559831E+0001  9.903706E-0001 -1.111396E+0001
 -9.865057E-0001  7.976542E+0000 -2.053667E+0001  1.081393E-0001 -1.034604E+0001
 -7.242521E-0001  8.305962E+0000 -1.646368E+0001  2.690978E+0000 -4.411034E+0000
 -1.140063E+0000  8.699726E+0000 -6.353753E+0000  5.624701E+0000  2.122419E+0000
 -3.193583E+0000  8.458377E+0000  6.909056E+0000  8.916173E+0000  1.004732E+0001
 -5.308303E+0000  7.421135E+0000  1.776409E+0001  1.036738E+0001  1.300102E+0001
 -6.871450E+0000  5.953841E+0000  2.247104E+0001  7.742896E+0000  1.296172E+0001
 -7.390642E+0000  4.769600E+0000  1.768488E+0001  2.355010E+0000  7.130355E+0000
 -4.210297E+0000  3.558538E+0000  8.844879E+0000 -5.019884E+0000 -1.187767E+0000
 -7.970925E-0001  1.403814E+0000 -3.540972E+0000 -1.058472E+0001 -9.917938E+0000
  2.997489E+0000 -1.735828E+0000 -1.674171E+0001 -1.352760E+0001 -1.821274E+0001
  4.025704E+0000 -2.500455E+0000 -2.607209E+0001 -1.485812E+0001 -2.271747E+0001
  5.110600E+0000 -3.461853E+0000 -2.812616E+0001 -1.225922E+0001 -2.197177E+0001
  5.162822E+0000 -3.690296E+0000 -2.280139E+0001 -6.445635E+0000 -1.440891E+0001
  3.875635E+0000 -3.494792E+0000 -1.122872E+0001 -4.686765E-0001 -3.903220E+0000
  1.036502E+0000 -2.236813E+0000  4.775915E+0000  6.300338E+0000  7.756727E+0000
 -3.729773E+0000 -9.753895E-0001  2.016122E+0001  1.158331E+0001  1.792463E+0001
 -5.588895E+0000  1.994407E+0000  3.020462E+0001  1.171325E+0001  2.430000E+0001
 -5.006904E+0000  4.500409E+0000  3.394408E+0001  9.685940E+0000  2.436284E+0001
 -2.875509E+0000  8.422636E+0000  2.911469E+0001  6.480766E+0000  2.221425E+0001
 -1.141079E+0000  1.126997E+0001  1.943530E+0001  6.035694E+0000  1.659129E+0001
 -2.133666E+0000  1.026105E+0001  7.373018E+0000  6.607244E+0000  9.790442E+0000
 -4.808042E+0000  7.037125E+0000 -6.105154E+0000  5.258741E+0000 -4.710272E-0001
 -7.429171E+0000  4.572414E+0000 -1.995427E+0001  9.513808E-0001 -1.201713E+0001
 -7.959014E+0000  2.138628E+0000 -2.867858E+0001 -4.595812E+0000 -2.041145E+0001
 -4.655666E+0000  5.923956E-0001 -2.858944E+0001 -9.502760E+0000 -2.443643E+0001
  5.993054E-0001  1.275211E+0000 -2.161980E+0001 -1.369002E+0001 -2.131492E+0001
  4.277299E+0000  2.574192E+0000 -8.685642E+0000 -1.389982E+0001 -1.227387E+0001
  5.713221E+0000  2.273285E+0000  7.870266E+0000 -6.393930E+0000  2.210854E+0000
  5.944130E+0000 -1.015254E+0000  2.165770E+0001  3.613144E+0000  1.531729E+0001
  5.075211E+0000 -4.760058E+0000  2.529887E+0001  8.599172E+0000  1.979422E+0001
  2.214098E+0000 -1.013919E+0001  1.877930E+0001  7.810698E+0000  1.517679E+0001
  1.178885E+0000 -1.415985E+0001  2.174391E+0000 -1.435328E+0000 -4.688417E-0001
  3.878188E+0000 -1.737624E+0001 -2.063766E+0001 -1.344706E+0001 -2.053633E+0001
  8.115631E+0000 -1.921323E+0001 -4.076477E+0001 -2.535248E+0001 -3.620326E+0001
  1.302963E+0001 -1.937327E+0001 -4.967955E+0001 -3.179557E+0001 -4.337549E+0001
  1.534706E+0001 -1.897764E+0001 -4.463791E+0001 -2.970608E+0001 -4.020261E+0001
  1.706511E+0001 -2.075135E+0001 -2.921484E+0001 -2.108328E+0001 -2.749801E+0001
  1.543221E+0001 -2.072099E+0001 -8.712215E+0000 -1.088865E+0001 -1.071699E+0001
  1.091743E+0001 -1.931069E+0001  1.297209E+0001 -7.723505E-0001  4.171774E+0000
  6.652395E+0000 -1.595427E+0001  2.961400E+0001  8.941272E+0000  1.530806E+0001
  3.351731E+0000 -1.213276E+0001  3.677884E+0001  1.966484E+0001  2.266266E+0001
  1.628449E+0000 -7.760243E+0000  3.449910E+0001  2.657415E+0001  2.504910E+0001
  1.166664E+0000 -2.852296E+0000  2.646948E+0001  2.638073E+0001  2.199713E+0001
  1.521431E+0000  5.908355E-0001  1.280986E+0001  2.267703E+0001  1.599351E+0001
  2.018237E+0000  3.184436E+0000 -3.199389E+0000  1.574608E+0001  7.058915E+0000
  1.190845E+0000  5.349175E+0000 -1.549282E+0001  7.363614E+0000  1.161692E+0000
 -2.461572E+0000  6.427020E+0000 -2.130018E+0001 -1.273187E+0000  8.863590E-0001
 -6.912600E+0000  5.386839E+0000 -2.050448E+0001 -7.201005E+0000  2.279039E+0000
 -8.600635E+0000  3.785974E+0000 -1.295960E+0001 -1.196047E+0001  3.143859E+0000
 -7.022384E+0000  3.410790E+0000 -2.491778E+0000 -1.116895E+0001  2.830386E+0000
 -4.085375E+0000  5.429580E+0000  8.987122E+0000 -8.096758E+0000  2.721953E+0000
 -4.065979E-0001  8.886835E+0000  2.101955E+0001 -2.649048E+0000  4.474311E+0000
  2.963101E-0001  1.052083E+0001  2.905542E+0001  7.202747E+0000  9.673448E+0000
 -4.884368E+0000  1.008153E+0001  2.831000E+0001  1.696498E+0001  1.391747E+0001
 -1.014712E+0001  1.051582E+0001  2.044978E+0001  2.156926E+0001  1.401857E+0001
 -1.396425E+0001  1.109076E+0001  8.155802E+0000  1.989478E+0001  1.075563E+0001
 -1.554925E+0001  1.225088E+0001 -4.667420E+0000  1.417519E+0001  6.263753E+0000
 -1.295439E+0001  1.267601E+0001 -1.340555E+0001  7.046760E+0000  1.338411E+0000
 -8.019430E+0000  1.434996E+0001 -1.684485E+0001  1.374216E+0000 -3.508475E+0000
 -1.285796E+0000  1.402075E+0001 -1.162419E+0001 -9.987979E-0001 -4.467534E+0000
  6.956349E-0001  1.162471E+0001 -1.948574E+0000 -8.148815E-0001 -3.323989E+0000
  8.784055E-0001  5.851351E+0000  6.069164E+0000 -4.756242E-0001 -2.430130E+0000
  1.146845E-0001 -1.909637E+0000  7.674982E+0000 -5.205502E+0000 -6.293078E+0000
 -1.064558E+0000 -9.236103E+0000  6.682836E-0001 -1.554190E+0001 -1.336195E+0001
  7.022610E-0001 -1.542617E+0001 -1.354168E+0001 -2.891283E+0001 -2.318366E+0001
  6.481992E+0000 -1.752471E+0001 -2.845612E+0001 -4.107543E+0001 -3.179612E+0001
  1.196110E+0001 -1.709862E+0001 -3.702360E+0001 -4.507074E+0001 -3.406003E+0001
  1.509619E+0001 -1.501291E+0001 -3.402839E+0001 -3.756421E+0001 -2.559724E+0001
  1.529066E+0001 -1.392248E+0001 -2.162824E+0001 -1.908159E+0001 -1.016895E+0001
  1.384826E+0001 -1.398603E+0001 -5.138727E+0000  3.264437E+0000  6.515704E+0000
  1.078938E+0001 -1.305145E+0001  9.575518E+0000  2.136018E+0001  1.989887E+0001
  8.077287E+0000 -1.168552E+0001  1.909703E+0001  3.169924E+0001  2.640565E+0001
  4.354091E+0000 -1.025789E+0001  2.114586E+0001  3.120392E+0001  2.621587E+0001
  7.772247E-0001 -7.771610E+0000  1.886477E+0001  2.159164E+0001  1.943247E+0001
 -2.275968E-0001 -2.737596E+0000  1.275295E+0001  7.921777E+0000  6.396174E+0000
 -1.144904E+0000  2.595849E+0000  7.700546E+0000 -4.538251E+0000 -2.821643E+0000
 -2.102912E+0000  6.341587E+0000  5.549750E+0000 -1.062465E+0001 -7.120671E+0000
 -4.633043E+0000  9.883094E+0000  4.746114E+0000 -9.567744E+0000 -5.941306E+0000
 -7.712448E+0000  1.228834E+0001  5.676654E+0000 -1.898582E+0000 -1.842736E-0002
 -1.166055E+0001  1.374957E+0001  7.892391E+0000  9.485173E+0000  8.932885E+0000
 -1.340662E+0001  1.546515E+0001  9.090613E+0000  1.898971E+0001  1.574618E+0001
 -1.308178E+0001  1.824351E+0001  9.888247E+0000  2.540619E+0001  2.061531E+0001
 -1.166765E+0001  1.962798E+0001  1.248882E+0001  2.752884E+0001  2.135148E+0001
 -9.469292E+0000  2.161809E+0001  1.312039E+0001  2.393697E+0001  1.844241E+0001
 -7.041254E+0000  2.200679E+0001  1.185928E+0001  1.910997E+0001  1.540288E+0001
 -4.141736E+0000  1.976955E+0001  1.110836E+0001  1.124122E+0001  1.060229E+0001
 -3.930343E+0000  1.580722E+0001  8.604519E+0000 -7.916185E-0001  2.519605E+0000
 -6.015304E+0000  1.042881E+0001  1.683186E+0000 -1.382045E+0001 -7.938810E+0000
 -8.586212E+0000  3.872991E+0000 -1.016353E+0001 -2.482576E+0001 -1.812493E+0001
 -8.166160E+0000 -3.164923E-0001 -2.162084E+0001 -3.326900E+0001 -2.731663E+0001
 -3.246062E+0000 -2.962441E+0000 -2.903449E+0001 -3.441308E+0001 -3.067072E+0001
  4.884862E+0000 -4.159519E+0000 -2.854235E+0001 -2.706823E+0001 -2.695232E+0001
  1.230105E+0001 -6.127880E+0000 -2.038784E+0001 -1.457652E+0001 -1.684621E+0001
  1.492318E+0001 -1.062174E+0001 -6.340561E+0000 -7.631016E-0001 -4.791867E+0000
  1.329341E+0001 -1.835945E+0001  5.888573E+0000  9.433183E+0000  3.869634E+0000
  8.782947E+0000 -2.588692E+0001  6.871640E+0000  7.703981E+0000  2.164222E+0000
  4.901784E+0000 -3.144969E+0001 -2.637296E+0000 -1.667571E+0000 -6.951108E+0000
  6.334434E+0000 -3.176140E+0001 -1.832193E+0001 -1.667712E+0001 -2.040429E+0001
  1.389579E+0001 -2.878076E+0001 -3.031351E+0001 -2.883968E+0001 -2.977579E+0001
  2.344306E+0001 -2.388863E+0001 -3.261681E+0001 -3.168760E+0001 -3.049122E+0001
  2.794655E+0001 -2.066360E+0001 -2.241247E+0001 -2.245886E+0001 -1.947218E+0001
  2.323917E+0001 -2.088704E+0001 -4.253322E+0000 -5.934748E+0000 -2.712802E+0000
  1.385525E+0001 -2.171901E+0001  1.319447E+0001  8.427752E+0000  1.129688E+0001
  4.673435E+0000 -2.130203E+0001  2.512587E+0001  1.882873E+0001  1.767156E+0001
 -2.006508E+0000 -1.798308E+0001  2.683687E+0001  2.307240E+0001  1.608131E+0001
 -2.603111E+0000 -1.083266E+0001  2.136998E+0001  2.185159E+0001  1.100171E+0001
  3.425504E-0001 -8.606164E-0001  1.627403E+0001  1.861486E+0001  6.641483E+0000
  5.194708E+0000  9.357684E+0000  1.359289E+0001  1.772621E+0001  9.608387E+0000
  3.949393E+0000  1.772332E+0001  1.526362E+0001  1.964504E+0001  1.917248E+0001
 -2.926301E+0000  2.420661E+0001  1.992612E+0001  2.275502E+0001  3.104802E+0001
 -1.504840E+0001  2.598310E+0001  2.752582E+0001  2.677908E+0001  4.173122E+0001
 -2.616747E+0001  2.672321E+0001  2.940159E+0001  2.688962E+0001  4.156352E+0001
 -3.184916E+0001  2.944553E+0001  2.516685E+0001  2.240788E+0001  3.323916E+0001
 -2.998230E+0001  3.314445E+0001  1.818842E+0001  1.678967E+0001  2.048346E+0001
 -2.366823E+0001  3.811018E+0001  1.272981E+0001  1.514155E+0001  9.342260E+0000
 -1.625372E+0001  4.310986E+0001  1.183486E+0001  1.603830E+0001  3.529481E+0000
 -1.234020E+0001  4.301634E+0001  1.636602E+0001  2.077630E+0001  5.586309E+0000
 -1.437034E+0001  3.785736E+0001  2.035020E+0001  2.127096E+0001  8.921558E+0000
 -1.981765E+0001  2.924086E+0001  1.730044E+0001  1.558466E+0001  9.998090E+0000
 -2.464258E+0001  1.954230E+0001  5.269437E+0000  2.279984E+0000  3.697931E+0000
 -2.282932E+0001  1.165937E+0001 -1.429848E+0001 -1.631336E+0001 -7.699567E+0000
 -1.277188E+0001  6.000015E+0000 -3.593805E+0001 -3.426093E+0001 -2.027246E+0001
  1.355894E+0000  1.467324E+0000 -4.891720E+0001 -4.479859E+0001 -2.842822E+0001
  1.427019E+0001 -2.061834E+0000 -5.041852E+0001 -4.465212E+0001 -3.167321E+0001
  2.069217E+0001 -6.850585E+0000 -3.787906E+0001 -3.416629E+0001 -2.758623E+0001
  1.831674E+0001 -1.575333E+0001 -1.994884E+0001 -1.763493E+0001 -2.087382E+0001
  1.067857E+0001 -2.473398E+0001 -5.568452E+0000 -3.965525E+0000 -1.800788E+0001
  5.234934E+0000 -3.195327E+0001 -1.261804E+0000  8.765217E-0001 -1.864627E+0001
  5.621838E+0000 -3.453995E+0001 -6.825812E+0000 -3.239143E+0000 -2.330463E+0001
  1.317621E+0001 -3.447140E+0001 -1.543980E+0001 -1.074259E+0001 -2.500395E+0001
  2.254949E+0001 -3.044047E+0001 -2.222154E+0001 -1.960825E+0001 -2.442753E+0001
  2.899191E+0001 -2.569688E+0001 -2.020325E+0001 -2.080300E+0001 -1.645229E+0001
  2.881138E+0001 -2.229757E+0001 -1.131818E+0001 -1.484774E+0001 -2.743882E+0000
  2.173023E+0001 -2.298557E+0001  2.053290E+0000 -5.101520E+0000  1.271754E+0001
  1.135394E+0001 -2.502626E+0001  1.290918E+0001  6.259988E-0001  1.907787E+0001
  1.937338E+0000 -2.435124E+0001  1.491465E+0001  2.058439E+0000  1.426661E+0001
 -3.057604E+0000 -1.891295E+0001  1.030263E+0001  9.360688E-0001  4.846700E+0000
 -1.156488E+0000 -9.365205E+0000  3.640713E+0000  1.508603E+0000 -1.834976E+0000
  2.730585E+0000  1.831404E+0000  4.140032E+0000  9.026339E+0000 -9.179289E-0001
  4.695426E+0000  1.165984E+0001  1.151059E+0001  2.243415E+0001  8.918547E+0000
 -1.038932E-0002  1.675711E+0001  2.303744E+0001  3.749638E+0001  2.479327E+0001
 -8.710726E+0000  1.872035E+0001  3.190476E+0001  4.596856E+0001  3.762630E+0001
 -1.673397E+0001  2.003275E+0001  3.587183E+0001  4.471147E+0001  4.148731E+0001
 -2.232061E+0001  2.146219E+0001  3.024418E+0001  3.254819E+0001  3.578334E+0001
 -2.404335E+0001  2.505734E+0001  1.924185E+0001  1.520670E+0001  2.340081E+0001
 -1.953183E+0001  2.900723E+0001  7.758733E+0000 -1.831695E-0001  9.095858E+0000
 -1.449268E+0001  3.106253E+0001  2.596438E+0000 -9.187703E+0000 -6.206181E-0001
 -1.300079E+0001  3.180866E+0001  1.357414E+0000 -1.143631E+0001 -5.649025E+0000
 -1.348090E+0001  2.992248E+0001  3.652224E+0000 -8.807268E+0000 -6.007326E+0000
 -1.688199E+0001  2.647947E+0001  7.260638E+0000 -4.447421E+0000 -4.922876E+0000
 -1.841550E+0001  2.210670E+0001  9.214779E+0000  2.726111E+0000 -1.813972E+0000
 -1.721407E+0001  1.943747E+0001  6.236356E+0000  7.904199E+0000  1.053957E+0000
 -1.430036E+0001  1.654654E+0001  1.251534E+0000  9.849321E+0000  3.570094E+0000
 -9.239651E+0000  1.374151E+0001 -4.689665E+0000  8.874398E+0000  4.301619E+0000
 -3.831752E+0000  1.087640E+0001 -1.174554E+0001  2.258998E+0000  3.491411E+0000
 -8.168349E-0003  8.748164E+0000 -1.596081E+0001 -4.718906E+0000  5.186717E-0001
  1.644199E+0000  5.900023E+0000 -1.688803E+0001 -1.335606E+0001 -3.387982E+0000
  8.754350E-0001  2.930735E+0000 -1.433235E+0001 -1.892692E+0001 -7.310613E+0000
 -1.654164E+0000  7.245291E-0001 -8.559531E+0000 -2.027414E+0001 -1.099997E+0001
 -4.098491E+0000 -1.284220E+0000 -1.625105E+0000 -1.853510E+0001 -1.262037E+0001
 -5.156621E+0000 -3.491496E+0000  4.819474E+0000 -1.358805E+0001 -1.281649E+0001
 -2.951369E+0000 -2.741293E+0000  6.323298E+0000 -5.566596E+0000 -9.508708E+0000
  2.681732E+0000 -6.811879E-0001  5.628094E+0000  3.853765E+0000 -2.650504E+0000
  6.600429E+0000 -1.183218E+0000  3.971964E+0000  1.311785E+0001  5.753260E+0000
  8.349888E+0000 -1.981138E+0000  4.525013E-0001  1.661686E+0001  1.136999E+0001
  6.060541E+0000 -4.860987E+0000 -3.250852E+0000  1.380203E+0001  1.162874E+0001
  2.197998E+0000 -8.053154E+0000 -1.131216E+0001  3.906008E+0000  4.446388E+0000
 -2.516703E+0000 -1.042734E+0001 -1.917519E+0001 -9.536825E+0000 -7.997240E+0000
 -2.624382E+0000 -1.082475E+0001 -2.157855E+0001 -2.273716E+0001 -2.144969E+0001
  5.321767E-0004 -9.751647E+0000 -1.827655E+0001 -3.144060E+0001 -2.913001E+0001
  5.069512E+0000 -8.063324E+0000 -9.231055E+0000 -3.121016E+0001 -2.806529E+0001
  8.564365E+0000 -7.197892E+0000  2.363381E+0000 -2.224560E+0001 -1.693266E+0001
  1.044019E+0001 -6.875308E+0000  1.378528E+0001 -8.170509E+0000 -5.890853E-0001
  1.036067E+0001 -8.079274E+0000  2.063510E+0001  8.810596E+0000  1.534811E+0001
  8.380158E+0000 -9.349647E+0000  2.094968E+0001  2.302790E+0001  2.391330E+0001
  5.931166E+0000 -1.071890E+0001  1.288996E+0001  2.776863E+0001  2.237843E+0001
  5.654018E+0000 -1.121246E+0001 -5.769368E-0001  2.252150E+0001  1.285529E+0001
  5.712660E+0000 -1.143384E+0001 -1.542099E+0001  9.213888E+0000 -1.952540E+0000
  5.474916E+0000 -1.053018E+0001 -2.496539E+0001 -8.393354E+0000 -1.819724E+0001
  5.723894E+0000 -9.240556E+0000 -2.914717E+0001 -2.103590E+0001 -2.840025E+0001
  5.952318E+0000 -6.691370E+0000 -2.411253E+0001 -2.653129E+0001 -2.990808E+0001
  5.444214E+0000 -4.596605E+0000 -1.073555E+0001 -2.231371E+0001 -2.202846E+0001
  3.155283E+0000 -2.128024E+0000  5.908165E+0000 -1.038626E+0001 -5.298530E+0000
  1.264771E-0001 -1.090293E+0000  2.010720E+0001  5.559932E+0000  1.296756E+0001
 -1.423662E+0000  3.221577E-0001  2.895732E+0001  1.979330E+0001  2.588023E+0001
 -2.009526E+0000  2.144915E+0000  3.000327E+0001  2.878468E+0001  3.251589E+0001
 -1.851117E+0000  4.324894E+0000  2.406101E+0001  2.969222E+0001  3.108836E+0001
 -2.052790E+0000  6.345211E+0000  1.236733E+0001  2.341268E+0001  2.278020E+0001
 -2.769391E+0000  7.184909E+0000  3.056522E-0001  1.252656E+0001  1.144704E+0001
 -3.279535E+0000  6.438167E+0000 -1.153618E+0001 -8.202241E-0001 -1.344484E+0000
 -3.660678E+0000  5.642025E+0000 -1.769750E+0001 -1.366335E+0001 -1.344206E+0001
 -3.056855E+0000  4.614198E+0000 -1.813019E+0001 -2.244580E+0001 -2.090321E+0001
 -1.633184E+0000  2.497882E+0000 -1.379378E+0001 -2.287005E+0001 -2.206890E+0001
  8.749701E-0001  6.178283E-0001 -7.771670E+0000 -1.727581E+0001 -1.888584E+0001
  1.748384E+0000 -1.078243E+0000 -9.697455E-0001 -8.305054E+0000 -1.295070E+0001
  1.315234E-0001 -2.922150E+0000  4.194782E+0000  1.797193E+0000 -4.861961E+0000
  7.111266E-0001 -4.201401E+0000  7.881917E+0000  9.602285E+0000  1.919438E+0000
  1.853619E+0000 -5.124434E+0000  7.206849E+0000  1.420803E+0001  7.749594E+0000
  3.649321E+0000 -5.326283E+0000  2.688618E+0000  1.340669E+0001  9.489874E+0000
  6.163983E+0000 -7.525351E+0000 -4.102604E+0000  9.863922E+0000  8.610539E+0000
  6.403572E+0000 -1.011014E+0001 -1.325675E+0001  1.754981E+0000  1.167277E+0000
  6.291658E+0000 -1.332224E+0001 -2.054916E+0001 -9.461965E+0000 -1.040632E+0001
  7.401351E+0000 -1.625738E+0001 -2.580958E+0001 -2.349510E+0001 -2.235040E+0001
  8.225453E+0000 -1.874138E+0001 -2.662921E+0001 -3.387372E+0001 -3.188118E+0001
  1.087659E+0001 -1.937645E+0001 -2.092582E+0001 -3.618079E+0001 -3.633256E+0001
  1.256587E+0001 -1.851840E+0001 -1.011008E+0001 -2.841705E+0001 -3.013373E+0001
  1.372700E+0001 -1.946250E+0001  2.103245E+0000 -1.293475E+0001 -1.558105E+0001
  1.237522E+0001 -2.113195E+0001  1.059773E+0001  2.078776E+0000  1.453710E+0000
  1.203389E+0001 -2.317252E+0001  1.330120E+0001  1.149198E+0001  1.351411E+0001
  1.087591E+0001 -2.223298E+0001  5.969119E+0000  1.311222E+0001  1.637544E+0001
  1.040870E+0001 -1.974648E+0001 -3.872786E+0000  6.770886E+0000  1.223129E+0001
  1.062458E+0001 -1.533143E+0001 -1.301062E+0001 -2.571992E+0000  5.043882E+0000
  9.217518E+0000 -1.035589E+0001 -1.619786E+0001 -8.692737E+0000 -1.049688E+0000
  7.406736E+0000 -5.246391E+0000 -1.165417E+0001 -9.165605E+0000 -3.458726E+0000
  3.898290E+0000 -4.376320E-0001  1.450254E-0001 -3.978960E+0000 -2.430579E+0000
  4.222705E-0002  1.418791E+0000  1.434137E+0001  7.846067E+0000  2.908474E+0000
 -5.641050E+0000  2.908366E+0000  2.396054E+0001  1.868109E+0001  9.934880E+0000
 -9.745730E+0000  5.699379E+0000  2.922721E+0001  2.489700E+0001  1.663535E+0001
 -1.129528E+0001  7.838242E+0000  2.891664E+0001  2.684272E+0001  2.150244E+0001
 -9.121191E+0000  1.182331E+0001  2.181369E+0001  2.219509E+0001  2.187664E+0001
 -3.556569E+0000  1.517780E+0001  1.432297E+0001  1.411261E+0001  1.898691E+0001
 -1.022408E+0000  1.756269E+0001  6.494815E+0000  5.979575E+0000  1.434718E+0001
 -2.059684E+0000  1.742669E+0001  1.677742E+0000  1.996401E+0000  9.526122E+0000
 -6.825682E+0000  1.430403E+0001 -5.041452E-0001  5.146878E-0001  3.484135E+0000
 -1.141336E+0001  1.142096E+0001 -3.884468E+0000 -1.591969E+0000 -6.415927E+0000
 -1.310544E+0001  7.317565E+0000 -6.143665E+0000 -4.708566E+0000 -1.448738E+0001
 -9.442802E+0000  5.289814E+0000 -9.835650E+0000 -9.175552E+0000 -2.081038E+0001
 -4.184060E+0000  5.121595E+0000 -1.044677E+0001 -9.908494E+0000 -2.099995E+0001
 -1.287715E+0000  4.340739E+0000 -8.336530E+0000 -7.570913E+0000 -1.458338E+0001
  8.971875E-0001  2.677343E+0000 -3.533812E+0000 -3.780976E+0000 -3.025081E+0000
  2.526377E+0000  1.532885E+0000  1.192451E+0000  4.522800E-0001  9.226024E+0000
  3.803248E+0000 -3.720431E-0001  4.297318E+0000  3.544501E+0000  1.922124E+0001
  3.872356E+0000 -5.091830E+0000  4.469120E+0000  3.143380E+0000  2.158635E+0001
  4.925086E+0000 -9.377106E+0000 -2.359786E+0000 -7.697078E-0001  1.190374E+0001
  7.877458E+0000 -1.280888E+0001 -1.232317E+0001 -7.721323E+0000 -5.239533E+0000
  9.789080E+0000 -1.480918E+0001 -2.299348E+0001 -1.679545E+0001 -2.398403E+0001
  1.068699E+0001 -1.554003E+0001 -2.813219E+0001 -2.221431E+0001 -3.908969E+0001
  1.131431E+0001 -1.556575E+0001 -2.530012E+0001 -2.378721E+0001 -4.422504E+0001
  1.035447E+0001 -1.412234E+0001 -1.476599E+0001 -1.810120E+0001 -3.544175E+0001
  8.169540E+0000 -1.401481E+0001  6.021517E-0001 -7.527790E+0000 -1.716058E+0001
  5.759300E+0000 -1.400346E+0001  1.545226E+0001  2.842125E+0000  4.575935E+0000
  5.295913E+0000 -1.311576E+0001  2.282990E+0001  1.082634E+0001  2.038275E+0001
  5.781877E+0000 -1.176359E+0001  2.133025E+0001  1.627837E+0001  2.711373E+0001
  5.745717E+0000 -1.099173E+0001  1.179951E+0001  1.702997E+0001  2.442447E+0001
  6.650773E+0000 -1.012947E+0001 -1.606137E+0000  1.184726E+0001  1.421710E+0001
  7.771801E+0000 -8.932888E+0000 -1.391765E+0001  2.008406E+0000  8.829745E-0002
  6.017573E+0000 -8.052604E+0000 -2.042956E+0001 -8.257283E+0000 -1.360178E+0001
  3.153992E+0000 -7.824917E+0000 -2.150602E+0001 -1.536384E+0001 -2.450817E+0001
  1.781852E+0000 -5.943929E+0000 -1.780889E+0001 -1.800545E+0001 -2.572290E+0001
  8.937526E-0001 -4.687414E+0000 -8.053505E+0000 -1.357381E+0001 -1.771799E+0001
  1.952740E+0000 -3.513342E+0000  4.640123E+0000 -5.306091E+0000 -4.670887E+0000
  3.727339E+0000 -2.669947E+0000  1.430883E+0001  3.552043E+0000  1.037407E+0001
  5.686515E+0000 -1.642457E+0000  2.083268E+0001  9.870650E+0000  2.366543E+0001
  5.400055E+0000 -7.963903E-0001  2.045871E+0001  1.562120E+0001  3.157645E+0001
  2.521035E+0000 -2.189036E+0000  1.537152E+0001  1.682299E+0001  2.926491E+0001
 -3.533227E-0001 -3.475280E+0000  4.784897E+0000  1.184112E+0001  1.796052E+0001
 -1.287568E+0000 -4.098765E+0000 -7.022218E+0000  1.471861E+0000  1.418069E-0001
 -4.409264E-0002 -4.182653E+0000 -1.596751E+0001 -1.056199E+0001 -1.756213E+0001
  2.223368E+0000 -2.461419E+0000 -2.004912E+0001 -1.866551E+0001 -2.901148E+0001
  2.938681E+0000 -9.173145E-0001 -1.652079E+0001 -2.060939E+0001 -3.062377E+0001
  3.927229E+0000 -1.098343E+0000 -4.985352E+0000 -1.489176E+0001 -2.109752E+0001
  3.315489E+0000 -1.234918E+0000  6.665247E+0000 -3.897320E+0000 -4.824970E+0000
  2.014081E+0000 -4.806996E-0001  1.560241E+0001  7.818526E+0000  1.142156E+0001
  5.952903E-0001  1.413450E+0000  2.059776E+0001  1.809201E+0001  2.519182E+0001
 -2.214383E-0001  3.212704E+0000  2.001261E+0001  2.357308E+0001  3.281775E+0001
 -1.164061E+0000  4.358590E+0000  1.597283E+0001  2.529806E+0001  3.168658E+0001
 -3.129490E+0000  4.707562E+0000  7.541047E+0000  1.976616E+0001  2.113480E+0001
 -3.193904E+0000  3.265527E+0000 -3.015797E+0000  7.652969E+0000  4.056223E+0000
 -2.064261E+0000  3.870855E+0000 -1.479818E+0001 -7.768026E+0000 -1.325921E+0001
 -2.048454E+0000  4.718987E+0000 -1.914803E+0001 -1.905767E+0001 -2.477249E+0001
 -1.729753E+0000  4.738830E+0000 -1.738156E+0001 -2.251471E+0001 -2.697508E+0001
 -2.821507E+0000  4.913672E+0000 -1.138099E+0001 -2.020371E+0001 -2.127571E+0001
 -4.595700E+0000  5.102312E+0000  8.725857E-0002 -1.241418E+0001 -7.584842E+0000
 -5.829435E+0000  6.136601E+0000  1.092734E+0001 -6.859092E-0001  8.353748E+0000
 -4.766226E+0000  8.114226E+0000  1.868237E+0001  1.223061E+0001  2.264095E+0001
 -2.995108E+0000  1.068768E+0001  2.191511E+0001  2.400368E+0001  3.193388E+0001
 -2.217784E+0000  1.226555E+0001  2.060571E+0001  2.935862E+0001  3.466556E+0001
 -5.676900E+0000  1.154162E+0001  1.463088E+0001  2.683984E+0001  2.940301E+0001
 -1.130871E+0001  1.017629E+0001  4.177760E+0000  1.687027E+0001  1.858675E+0001
 -1.221915E+0001  8.850029E+0000 -6.774641E+0000  2.815453E+0000  2.852687E+0000
 -1.138534E+0001  9.464537E+0000 -1.697762E+0001 -1.092537E+0001 -1.397229E+0001
 -8.503202E+0000  1.187904E+0001 -1.926015E+0001 -1.992811E+0001 -2.536782E+0001
 -4.348913E+0000  1.307367E+0001 -1.348317E+0001 -1.805681E+0001 -2.673675E+0001
 -1.695903E+0000  1.252920E+0001 -1.727130E+0000 -8.073570E+0000 -1.743992E+0001
 -9.081328E-0001  8.180862E+0000  1.166441E+0001  3.962396E+0000 -1.521737E+0000
 -4.725902E+0000  2.558433E+0000  1.790538E+0001  1.213748E+0001  1.313560E+0001
 -8.461268E+0000 -2.167906E+0000  1.236559E+0001  1.212649E+0001  1.928550E+0001
 -6.917833E+0000 -6.415349E+0000  6.093369E-0001  3.299262E+0000  1.437940E+0001
 -5.962158E-0001 -7.825039E+0000 -1.540247E+0001 -1.021459E+0001  1.280531E+0000
  7.554027E+0000 -9.671652E+0000 -2.733985E+0001 -2.276537E+0001 -1.450253E+0001
  1.388311E+0001 -9.759941E+0000 -3.430452E+0001 -2.964310E+0001 -2.665327E+0001
  1.545813E+0001 -1.038272E+0001 -3.262604E+0001 -2.943274E+0001 -3.262033E+0001
  1.414047E+0001 -1.160662E+0001 -2.289751E+0001 -2.270256E+0001 -3.156717E+0001
  1.097493E+0001 -1.437519E+0001 -7.352664E+0000 -1.173150E+0001 -2.457590E+0001
  7.035926E+0000 -1.727190E+0001  3.582368E+0000 -2.372874E+0000 -1.423235E+0001
  2.460758E+0000 -1.901281E+0001  1.049271E+0001  3.096732E+0000 -2.447117E+0000
  1.249228E+0000 -1.701002E+0001  1.198272E+0001  5.021618E+0000  6.464351E+0000
  2.906240E+0000 -1.129303E+0001  9.098632E+0000  6.204083E+0000  1.206840E+0001
  6.588706E+0000 -4.988402E+0000  5.381356E+0000  8.582043E+0000  1.638964E+0001
  9.077035E+0000 -3.583535E-0001  5.414571E+0000  1.279245E+0001  2.032714E+0001
  5.528819E+0000  1.718695E+0000  5.679258E+0000  1.627596E+0001  2.254737E+0001
 -9.725401E-0001  4.155729E+0000  6.581132E+0000  1.640916E+0001  2.128301E+0001
 -8.286713E+0000  5.160010E+0000  8.896936E+0000  1.321532E+0001  1.480958E+0001
 -1.231190E+0001  7.790758E+0000  1.054464E+0001  7.064672E+0000  7.456535E+0000
 -1.243832E+0001  1.070520E+0001  1.209216E+0001  1.770468E+0000 -4.811236E-0001
 -8.767396E+0000  1.301089E+0001  1.386904E+0001  4.317398E-0002 -4.972576E+0000
 -3.932378E+0000  1.663485E+0001  1.426677E+0001  1.845709E+0000 -4.950612E+0000
 -3.431963E+0000  1.831294E+0001  1.491628E+0001  6.212353E+0000 -3.845773E-0001
 -6.606516E+0000  1.616264E+0001  1.399873E+0001  1.026576E+0001  7.385202E+0000
 -1.021630E+0001  1.427882E+0001  7.172623E+0000  1.095296E+0001  1.244966E+0001
 -1.344984E+0001  1.080292E+0001 -2.390050E+0000  7.393498E+0000  1.259847E+0001
 -1.197774E+0001  7.071790E+0000 -1.249028E+0001  4.491037E-0001  8.310755E+0000
 -6.363082E+0000  3.584552E+0000 -2.034901E+0001 -7.785665E+0000 -1.519247E+0000
  6.639562E-0001 -3.886861E-0001 -2.292138E+0001 -1.547377E+0001 -1.322445E+0001
  5.600644E+0000 -2.698625E+0000 -2.139480E+0001 -2.151035E+0001 -2.453330E+0001
  8.576178E+0000 -4.631786E+0000 -1.463306E+0001 -2.370301E+0001 -2.871329E+0001
  8.761663E+0000 -7.860284E+0000 -6.286143E+0000 -2.053399E+0001 -2.596549E+0001
  6.734032E+0000 -1.104251E+0001  2.661024E+0000 -1.530453E+0001 -1.970117E+0001
  4.502363E+0000 -1.440311E+0001  5.889560E+0000 -9.698661E+0000 -1.151268E+0001
  5.842801E+0000 -1.727403E+0001  2.910678E+0000 -6.053056E+0000 -3.899393E+0000
  8.697744E+0000 -1.649931E+0001 -4.108039E+0000 -5.263784E+0000 -3.037741E-0001
  1.190170E+0001 -1.563737E+0001 -1.131146E+0001 -2.511500E+0000  2.448583E+0000
  1.435858E+0001 -1.467920E+0001 -1.576962E+0001 -7.975363E-0001  2.207277E+0000
  1.381790E+0001 -1.438946E+0001 -1.591851E+0001  7.883299E-0001  3.327319E-0001
  9.527616E+0000 -1.446391E+0001 -1.220395E+0001  1.948839E+0000 -8.116392E-0001
  3.549613E+0000 -1.388274E+0001 -7.581139E+0000  1.099672E+0000 -5.505261E+0000
 -7.028107E-0001 -1.268714E+0001 -3.959188E+0000 -2.479935E+0000 -8.486650E+0000
 -2.085649E+0000 -1.145442E+0001 -1.432370E+0000 -5.757247E+0000 -7.938434E+0000
 -1.219069E+0000 -7.382045E+0000  7.413887E-0001 -7.090099E+0000 -6.405577E+0000
  2.263618E+0000 -2.874921E+0000  6.256997E+0000 -3.766660E+0000 -1.757218E+0000
  4.957688E+0000  3.338109E+0000  1.223091E+0001  2.168036E+0000  6.938515E+0000
  6.928390E+0000  6.605146E+0000  1.866083E+0001  1.189797E+0001  1.679376E+0001
  4.516297E+0000  7.749277E+0000  2.140658E+0001  2.027788E+0001  2.569821E+0001
  3.484483E-0001  7.540347E+0000  2.045398E+0001  2.419500E+0001  2.877767E+0001
 -4.990676E+0000  5.878451E+0000  1.419317E+0001  2.153244E+0001  2.249731E+0001
 -8.186243E+0000  6.090972E+0000  1.546709E+0000  1.113663E+0001  1.011352E+0001
 -9.761184E+0000  9.759664E+0000 -9.795530E+0000 -1.388633E+0000 -5.400485E+0000
 -9.691902E+0000  1.527143E+0001 -1.534491E+0001 -8.166055E+0000 -1.432546E+0001
 -9.497169E+0000  2.034782E+0001 -1.208766E+0001 -5.952504E+0000 -1.224191E+0001
 -9.549752E+0000  2.268560E+0001 -2.093226E-0002  3.199732E+0000 -1.744441E+0000
 -1.148014E+0001  2.459177E+0001  1.659965E+0001  1.599730E+0001  1.241664E+0001
 -1.439736E+0001  2.384812E+0001  3.210571E+0001  2.674518E+0001  2.589533E+0001
 -1.568614E+0001  2.227630E+0001  3.775426E+0001  2.755548E+0001  3.155070E+0001
 -1.584395E+0001  2.092445E+0001  3.249740E+0001  2.178094E+0001  2.808298E+0001
 -1.457933E+0001  1.984703E+0001  1.778543E+0001  1.285537E+0001  1.814623E+0001
 -1.330341E+0001  1.809838E+0001  1.816050E-0001  1.560872E+0000  6.058852E+0000
 -9.603955E+0000  1.577404E+0001 -1.736116E+0001 -9.317273E+0000 -8.764696E+0000
 -4.598383E+0000  1.269994E+0001 -3.035938E+0001 -1.572031E+0001 -2.035362E+0001
  6.117647E-0001  8.401662E+0000 -3.514390E+0001 -1.872806E+0001 -2.796366E+0001
  1.486146E+0000  2.040276E+0000 -3.339996E+0001 -1.734073E+0001 -2.950840E+0001
  6.633496E-0001 -3.789894E+0000 -2.502716E+0001 -1.494119E+0001 -2.506633E+0001
  3.160984E+0000 -7.521066E+0000 -1.312241E+0001 -1.318795E+0001 -1.772671E+0001
  5.118497E+0000 -9.511568E+0000 -1.051187E+0000 -1.013864E+0001 -9.719171E+0000
  7.842325E+0000 -1.383092E+0001  7.497042E+0000 -5.665848E+0000 -2.498602E+0000
  1.114185E+0001 -1.819846E+0001  8.682823E+0000 -3.775557E+0000 -1.439453E+0000
  1.362471E+0001 -2.198166E+0001  1.960761E+0000 -6.735165E+0000 -6.141896E+0000
  1.545745E+0001 -2.512521E+0001 -9.840725E+0000 -1.376471E+0001 -1.214052E+0001
  1.630928E+0001 -2.588378E+0001 -2.239823E+0001 -2.126905E+0001 -2.073517E+0001
  1.457226E+0001 -2.681415E+0001 -3.125378E+0001 -2.375185E+0001 -2.621063E+0001
  1.239181E+0001 -2.590630E+0001 -3.391775E+0001 -2.288873E+0001 -2.724678E+0001
  1.080509E+0001 -2.276455E+0001 -2.810079E+0001 -1.521205E+0001 -2.077446E+0001
  9.862933E+0000 -1.865431E+0001 -1.364583E+0001 -2.071419E+0000 -1.042893E+0001
  8.668565E+0000 -1.352726E+0001  6.176121E+0000  1.243841E+0001  3.586908E+0000
  5.810575E+0000 -8.021873E+0000  2.537586E+0001  2.764353E+0001  1.839251E+0001
  1.926736E+0000 -2.276274E+0000  3.944958E+0001  3.830788E+0001  3.220098E+0001
 -2.375856E+0000  3.243558E+0000  4.626980E+0001  4.254639E+0001  4.038016E+0001
 -6.146004E+0000  8.110891E+0000  4.334996E+0001  3.972531E+0001  4.059649E+0001
 -9.392875E+0000  1.421244E+0001  3.381318E+0001  2.891014E+0001  3.305836E+0001
 -1.115440E+0001  1.883653E+0001  2.100725E+0001  1.556782E+0001  2.193174E+0001
 -1.197734E+0001  2.310403E+0001  8.354877E+0000  3.299796E+0000  9.095923E+0000
 -1.263212E+0001  2.605997E+0001 -8.051908E-0001 -3.412863E+0000  9.860811E-0001
 -1.353514E+0001  2.792588E+0001 -2.053823E+0000 -5.383915E+0000 -1.496401E+0000
 -1.517945E+0001  2.714039E+0001  1.770748E+0000 -1.828136E+0000  2.397668E+0000
 -1.664058E+0001  2.506630E+0001  7.399346E+0000  4.400830E+0000  7.238332E+0000
 -1.601335E+0001  2.268376E+0001  1.236389E+0001  1.078643E+0001  1.146694E+0001
 -1.364250E+0001  2.071775E+0001  1.382100E+0001  1.446509E+0001  1.315825E+0001
 -1.051443E+0001  1.953669E+0001  1.069901E+0001  1.507993E+0001  1.121939E+0001
 -7.952775E+0000  1.757499E+0001  5.934121E+0000  1.057632E+0001  8.379302E+0000
 -5.432505E+0000  1.472037E+0001 -1.350595E+0000  3.504732E+0000  2.495381E+0000
 -3.700240E+0000  1.082202E+0001 -9.603939E+0000 -4.475338E+0000 -5.306213E+0000
 -2.580531E+0000  6.939191E+0000 -1.495542E+0001 -1.200759E+0001 -1.111348E+0001
 -5.629078E-0001  3.283937E+0000 -1.788704E+0001 -1.831750E+0001 -1.606847E+0001
  1.645144E+0000 -1.632431E+0000 -1.790467E+0001 -2.172103E+0001 -1.805914E+0001
  5.290434E+0000 -6.693740E+0000 -1.695899E+0001 -2.174445E+0001 -1.688225E+0001
  7.660747E+0000 -1.084692E+0001 -1.585227E+0001 -2.014626E+0001 -1.590525E+0001
  9.148172E+0000 -1.349217E+0001 -1.552466E+0001 -1.666250E+0001 -1.401963E+0001
  1.116859E+0001 -1.607629E+0001 -1.356694E+0001 -1.253200E+0001 -1.071097E+0001
  1.264863E+0001 -1.979732E+0001 -8.729275E+0000 -9.378031E+0000 -9.098006E+0000
  1.413136E+0001 -2.416408E+0001 -6.507982E+0000 -9.047464E+0000 -1.013055E+0001
  1.593777E+0001 -2.764658E+0001 -8.620704E+0000 -1.219713E+0001 -1.373019E+0001
  1.656186E+0001 -2.900875E+0001 -1.326439E+0001 -1.643980E+0001 -1.738825E+0001
  1.770277E+0001 -3.152411E+0001 -1.674256E+0001 -1.888035E+0001 -1.953774E+0001
  1.900746E+0001 -3.260805E+0001 -1.947979E+0001 -1.862139E+0001 -1.974059E+0001
  1.968511E+0001 -3.103786E+0001 -2.154864E+0001 -1.657969E+0001 -1.871696E+0001
  1.937366E+0001 -2.818018E+0001 -2.054752E+0001 -1.091846E+0001 -1.515655E+0001
  1.732000E+0001 -2.476530E+0001 -1.277340E+0001 -2.227511E+0000 -7.540167E+0000
  1.361259E+0001 -1.952888E+0001 -4.689957E+0000  6.651511E+0000  2.532906E+0000
  8.786699E+0000 -1.504393E+0001  6.007100E+0000  1.444261E+0001  1.255136E+0001
  3.479923E+0000 -9.160335E+0000  1.600711E+0001  1.955658E+0001  1.980187E+0001
 -9.769598E-0001 -2.452430E+0000  2.418173E+0001  2.362920E+0001  2.478600E+0001
 -6.370318E+0000  5.406692E+0000  2.993591E+0001  2.499628E+0001  2.633514E+0001
 -1.013547E+0001  1.515729E+0001  3.247307E+0001  2.631245E+0001  2.684780E+0001
 -1.255511E+0001  2.370767E+0001  3.420459E+0001  2.967086E+0001  2.895670E+0001
 -1.435922E+0001  3.061130E+0001  3.519635E+0001  3.352563E+0001  3.100046E+0001
 -1.768109E+0001  3.634383E+0001  3.232228E+0001  3.613368E+0001  3.302485E+0001
 -2.208613E+0001  4.125573E+0001  2.824720E+0001  3.567266E+0001  3.535184E+0001
 -2.634555E+0001  4.438095E+0001  2.336715E+0001  3.323772E+0001  3.779822E+0001
 -2.856512E+0001  4.699807E+0001  1.710132E+0001  2.832608E+0001  3.457907E+0001
 -2.969080E+0001  4.874385E+0001  1.374185E+0001  2.221209E+0001  2.725731E+0001
 -2.886934E+0001  4.948344E+0001  1.345445E+0001  1.581586E+0001  1.790433E+0001
 -2.778052E+0001  5.004439E+0001  1.374581E+0001  9.778164E+0000  9.070377E+0000
 -2.428031E+0001  4.803808E+0001  1.371290E+0001  7.194744E+0000  3.460790E+0000
 -2.083379E+0001  4.279866E+0001  1.296529E+0001  5.449821E+0000 -9.993342E-0001
 -1.981491E+0001  3.548313E+0001  8.823980E+0000  2.733074E+0000 -6.067646E+0000
 -2.031231E+0001  2.888760E+0001 -1.711741E+0000 -4.410709E+0000 -1.185235E+0001
 -1.983261E+0001  2.173222E+0001 -1.399479E+0001 -1.275081E+0001 -1.665381E+0001
 -1.538735E+0001  1.553778E+0001 -2.634060E+0001 -2.029871E+0001 -2.088865E+0001
 -7.009583E+0000  1.058337E+0001 -3.439444E+0001 -2.453528E+0001 -2.242352E+0001
 -1.565564E-0001  4.300800E+0000 -3.413246E+0001 -2.350596E+0001 -1.936096E+0001
  6.144210E+0000 -2.826148E+0000 -3.004659E+0001 -2.047609E+0001 -1.538495E+0001
  7.427413E+0000 -1.010991E+0001 -2.368353E+0001 -1.808787E+0001 -1.170446E+0001
  6.854503E+0000 -1.809290E+0001 -1.646784E+0001 -1.686952E+0001 -1.149868E+0001
  6.795002E+0000 -2.490726E+0001 -1.255901E+0001 -1.914723E+0001 -1.862765E+0001
  1.030795E+0001 -3.001407E+0001 -1.380456E+0001 -2.327428E+0001 -2.991636E+0001
  1.581955E+0001 -3.185804E+0001 -1.817129E+0001 -2.733618E+0001 -3.833640E+0001
  2.340408E+0001 -2.942473E+0001 -2.181052E+0001 -2.833750E+0001 -4.168463E+0001
  2.733515E+0001 -2.747991E+0001 -2.026583E+0001 -2.091345E+0001 -3.478559E+0001
  2.462774E+0001 -2.660044E+0001 -1.380858E+0001 -8.907340E+0000 -1.751118E+0001
  1.890833E+0001 -2.575079E+0001 -4.428899E+0000  4.521278E+0000  1.541536E+0000
  1.135204E+0001 -2.577907E+0001  4.971634E+0000  1.320097E+0001  1.833234E+0001
  5.112519E+0000 -2.639896E+0001  1.147896E+0001  1.491093E+0001  2.558018E+0001
  2.640458E+0000 -2.290807E+0001  1.017537E+0001  8.590599E+0000  2.228128E+0001
  5.578741E+0000 -1.574921E+0001  5.620755E+0000 -1.047322E+0000  1.314306E+0001
  1.083125E+0001 -7.131196E+0000  4.416508E+0000 -6.417588E+0000  4.079819E+0000
  1.206983E+0001 -1.498258E+0000  7.300409E+0000 -3.101771E+0000  1.188698E+0000
  1.059500E+0001  2.836570E+0000  1.274440E+0001  6.161955E+0000  1.589545E+0000
  2.919744E+0000  5.454881E+0000  1.800429E+0001  1.636063E+0001  6.638668E+0000
 -6.563926E+0000  5.100211E+0000  1.948333E+0001  2.515473E+0001  1.259789E+0001
 -1.296674E+0001  5.913208E+0000  1.511084E+0001  2.637242E+0001  1.486199E+0001
 -1.592224E+0001  8.222519E+0000  7.510664E+0000  2.007295E+0001  1.330531E+0001
 -1.554012E+0001  1.297334E+0001 -5.025586E-0001  1.138478E+0001  1.068627E+0001
 -1.134864E+0001  1.706903E+0001 -3.036917E+0000  3.729974E+0000  1.062842E+0001
 -6.764176E+0000  2.159004E+0001  2.376807E-0001 -1.161914E+0000  1.137129E+0001
 -5.259471E+0000  2.366935E+0001  9.803699E+0000  1.490819E-0001  1.314047E+0001
 -6.968608E+0000  2.127890E+0001  1.908176E+0001  5.502666E+0000  1.495736E+0001
 -9.999035E+0000  1.629864E+0001  2.284373E+0001  8.448073E+0000  1.515255E+0001
 -1.333205E+0001  8.116721E+0000  1.796547E+0001  6.364979E+0000  8.666434E+0000
 -1.040974E+0001  1.513784E+0000  2.308101E+0000 -3.169362E+0000 -7.452323E+0000
 -4.106302E+0000 -2.063130E+0000 -2.013730E+0001 -1.541446E+0001 -2.637917E+0001
  4.951525E+0000 -5.856413E+0000 -3.946123E+0001 -2.619207E+0001 -3.964961E+0001
  1.215210E+0001 -9.350072E+0000 -5.001282E+0001 -3.229125E+0001 -4.421648E+0001
  1.548782E+0001 -1.423139E+0001 -4.967175E+0001 -3.231054E+0001 -3.983336E+0001
  1.397377E+0001 -1.878065E+0001 -3.857689E+0001 -2.842596E+0001 -2.956018E+0001
  1.037136E+0001 -2.217448E+0001 -2.277203E+0001 -2.315615E+0001 -1.498052E+0001
  8.983446E+0000 -2.293906E+0001 -6.560768E+0000 -1.453041E+0001 -3.167010E+0000
  8.445844E+0000 -2.348751E+0001  8.048246E+0000 -4.090554E+0000  5.331449E+0000
  1.126369E+0001 -2.109974E+0001  1.482460E+0001  4.266150E+0000  7.607555E+0000
  1.281873E+0001 -1.790038E+0001  1.666026E+0001  1.055437E+0001  7.238639E+0000
  1.336384E+0001 -1.361400E+0001  1.521114E+0001  1.264320E+0001  6.471135E+0000
  1.146748E+0001 -1.058322E+0001  9.728596E+0000  1.283163E+0001  4.341614E+0000
  6.862293E+0000 -8.338631E+0000  1.514950E+0000  1.124340E+0001  3.794938E+0000
 -1.432912E+0000 -7.571726E+0000 -5.047012E+0000  5.365407E+0000  3.963650E+0000
 -6.737556E+0000 -4.785335E+0000 -1.068468E+0001 -2.358546E+0000  3.407145E+0000
 -7.136539E+0000 -1.547381E+0000 -1.178563E+0001 -6.280006E+0000  2.103741E+0000
 -5.128569E+0000  1.301911E+0000 -8.286521E+0000 -5.201158E+0000  3.545864E+0000
 -2.980871E+0000  3.318281E+0000 -9.282025E-0002  1.081251E+0000  6.783176E+0000
 -9.837813E-0001  4.409565E+0000  9.790139E+0000  9.438641E+0000  8.708426E+0000
  1.252022E+0000  5.934828E+0000  1.814957E+0001  1.763906E+0001  8.809569E+0000
  7.271381E-0002  4.750415E+0000  2.264746E+0001  2.139568E+0001  7.035524E+0000
 -1.357858E+0000  3.942740E+0000  1.993528E+0001  1.756849E+0001  2.631882E+0000
 -3.190373E+0000  2.704383E+0000  9.232548E+0000  5.639434E+0000 -3.840310E+0000
 -4.800961E+0000  2.609117E+0000 -3.846886E+0000 -8.549517E+0000 -1.064176E+0001
 -4.292256E+0000  4.243168E+0000 -1.506780E+0001 -1.857825E+0001 -1.393181E+0001
 -3.499832E+0000  6.572522E+0000 -2.137100E+0001 -2.035062E+0001 -1.136051E+0001
 -2.904270E+0000  8.266398E+0000 -1.657965E+0001 -1.338997E+0001 -3.648783E+0000
 -2.312124E+0000  8.998930E+0000 -3.540021E+0000 -7.546237E-0001  4.658104E+0000
 -1.877659E+0000  6.933904E+0000  1.144997E+0001  1.304753E+0001  1.422842E+0001
 -3.032591E+0000  5.044260E+0000  2.198901E+0001  2.222898E+0001  1.773158E+0001
 -3.857227E+0000  3.690790E+0000  2.414416E+0001  2.191775E+0001  1.376899E+0001
 -5.206245E+0000  3.603614E+0000  1.705033E+0001  1.446361E+0001  5.888600E+0000
 -5.571027E+0000  4.593550E+0000  5.130298E+0000  2.267882E+0000 -3.445689E+0000
 -3.684743E+0000  7.245718E+0000 -7.542988E+0000 -9.771238E+0000 -1.100440E+0001
 -2.203705E+0000  1.013734E+0001 -1.511803E+0001 -1.601028E+0001 -1.299338E+0001
 -3.634755E+0000  1.155062E+0001 -1.377336E+0001 -1.157349E+0001 -8.505077E+0000
 -6.762678E+0000  1.278862E+0001 -7.220286E+0000 -2.380684E+0000  8.250486E-0001
 -8.223305E+0000  1.293979E+0001  3.223472E+0000  8.078043E+0000  1.290573E+0001
 -9.961726E+0000  1.316810E+0001  1.472133E+0001  1.508102E+0001  2.242401E+0001
 -9.468011E+0000  1.305181E+0001  2.239217E+0001  2.008447E+0001  2.687400E+0001
 -8.168287E+0000  1.444912E+0001  2.524591E+0001  2.034288E+0001  2.331706E+0001
 -5.927962E+0000  1.308455E+0001  2.258497E+0001  1.747598E+0001  1.586145E+0001
 -4.756144E+0000  1.212898E+0001  1.468557E+0001  9.921337E+0000  3.841730E+0000
 -4.251675E+0000  1.005254E+0001  2.771488E+0000  1.023525E+0000 -7.857246E+0000
 -4.465679E+0000  5.710802E+0000 -1.002103E+0001 -8.910954E+0000 -1.671401E+0001
 -4.468771E+0000  3.180702E+0000 -2.456273E+0001 -2.006939E+0001 -2.365139E+0001
 -2.503154E+0000  6.364618E-0001 -3.239942E+0001 -2.615432E+0001 -2.458143E+0001
 -6.408792E-0001 -1.134527E+0000 -3.166896E+0001 -2.772090E+0001 -2.001367E+0001
  1.640588E+0000 -2.459130E+0000 -2.183340E+0001 -2.273346E+0001 -1.089950E+0001
  2.702712E+0000 -4.708598E+0000 -6.000038E+0000 -1.176292E+0001  6.461610E-0001
  2.416403E+0000 -5.382490E+0000  9.579690E+0000  8.517018E-0001  1.101211E+0001
  2.279678E+0000 -3.488700E+0000  2.182437E+0001  1.170870E+0001  1.708315E+0001
  3.678783E+0000 -1.693166E+0000  2.947735E+0001  2.090009E+0001  1.936965E+0001
  5.180363E+0000 -1.076347E+0000  2.990574E+0001  2.525853E+0001  1.917731E+0001
  5.296664E+0000 -7.875418E-0001  2.181278E+0001  2.360908E+0001  1.514093E+0001
  3.507270E+0000 -1.397580E+0000  7.996174E+0000  1.332129E+0001  5.836894E+0000
  1.140067E+0000 -2.901676E+0000 -8.297122E+0000 -7.868882E-0001 -5.969539E+0000
  1.341846E-0001 -4.529627E+0000 -2.281505E+0001 -1.413766E+0001 -1.638273E+0001
  8.849730E-0001 -6.332870E+0000 -3.236875E+0001 -2.429161E+0001 -2.317511E+0001
  3.530680E+0000 -8.185489E+0000 -3.344878E+0001 -2.940478E+0001 -2.715681E+0001
  6.136535E+0000 -8.361086E+0000 -2.854906E+0001 -2.748820E+0001 -2.482716E+0001
  9.284602E+0000 -6.530532E+0000 -1.479811E+0001 -1.957872E+0001 -1.558631E+0001
  1.106543E+0001 -6.695074E+0000  2.213246E+0000 -6.312366E+0000 -1.852031E+0000
  8.207638E+0000 -6.728883E+0000  1.673952E+0001  8.876877E+0000  1.099398E+0001
  5.009763E+0000 -6.075575E+0000  2.392107E+0001  2.127960E+0001  1.859814E+0001
 -1.091948E+0000 -5.675615E+0000  2.344786E+0001  2.617996E+0001  2.005973E+0001
 -4.931675E+0000 -4.545527E+0000  1.656042E+0001  2.051721E+0001  1.610497E+0001
 -5.800243E+0000 -8.829698E-0001  7.055836E+0000  8.400116E+0000  7.584510E+0000
 -2.389886E+0000  4.979856E+0000 -1.226352E+0000 -3.132502E+0000  1.563597E-0001
  2.009442E+0000  1.101105E+0001 -3.851505E+0000 -6.355334E+0000 -3.553037E+0000
  1.627191E+0000  1.549160E+0001  8.898369E-0003 -2.247961E+0000  1.377822E+0000
 -3.419052E+0000  1.855295E+0001  9.948520E+0000  8.061456E+0000  1.128699E+0001
 -9.730633E+0000  1.820173E+0001  2.140122E+0001  1.928990E+0001  2.107875E+0001
 -1.500368E+0001  1.682202E+0001  2.758974E+0001  2.652559E+0001  2.501265E+0001
 -1.838312E+0001  1.705128E+0001  2.502329E+0001  2.556140E+0001  2.287474E+0001
 -1.802330E+0001  1.725638E+0001  1.626104E+0001  1.796483E+0001  1.662122E+0001
 -1.295865E+0001  1.972377E+0001  4.658031E+0000  7.554486E+0000  7.749196E+0000
 -8.856579E+0000  2.166206E+0001 -5.212743E+0000 -1.295625E+0000  7.896308E-0001
 -5.463685E+0000  2.121366E+0001 -9.987143E+0000 -3.277740E+0000 -2.481885E+0000
 -4.471301E+0000  2.024717E+0001 -1.077171E+0001 -2.821462E+0000 -3.552047E+0000
 -7.048246E+0000  1.837450E+0001 -8.108642E+0000 -1.132526E+0000 -1.935221E+0000
 -1.103025E+0001  1.517952E+0001 -1.057666E+0000  1.019528E+0000 -4.143163E-0001
 -1.287811E+0001  1.032321E+0001  5.562541E+0000 -9.440401E-0001  6.065575E-0001
 -1.178493E+0001  4.642070E+0000  8.274572E+0000 -6.165865E+0000 -3.794990E+0000
 -7.386135E+0000  3.746674E-0001  3.398112E+0000 -1.298770E+0001 -1.036842E+0001
  1.176594E+0000 -1.235319E+0000 -6.560243E+0000 -1.862501E+0001 -1.544073E+0001
  8.420473E+0000 -2.715359E+0000 -1.477735E+0001 -1.911080E+0001 -1.882376E+0001
  1.210151E+0001 -6.081955E+0000 -2.038697E+0001 -1.645781E+0001 -1.705093E+0001
  1.270757E+0001 -1.080610E+0001 -2.243301E+0001 -1.370399E+0001 -1.416632E+0001
  8.436758E+0000 -1.617712E+0001 -2.264276E+0001 -1.203273E+0001 -1.155529E+0001
  5.044826E+0000 -2.046967E+0001 -2.218125E+0001 -1.331636E+0001 -1.137462E+0001
  5.610679E+0000 -2.238599E+0001 -1.997725E+0001 -1.658462E+0001 -1.410332E+0001
  9.265630E+0000 -2.317441E+0001 -1.487137E+0001 -2.014238E+0001 -1.639067E+0001
  1.276300E+0001 -2.255457E+0001 -9.417879E+0000 -2.105253E+0001 -1.583507E+0001
  1.567681E+0001 -2.158894E+0001 -3.100435E+0000 -1.845635E+0001 -1.303638E+0001
  1.700707E+0001 -1.964697E+0001  3.265087E+0000 -1.184945E+0001 -7.914156E+0000
  1.562531E+0001 -1.967156E+0001  6.811873E+0000 -1.687319E+0000 -2.443958E+0000
  1.188020E+0001 -2.063329E+0001  5.901255E+0000  4.949853E+0000 -4.720763E-0001
  9.534437E+0000 -2.167674E+0001  1.107783E+0000  7.026532E+0000 -1.612656E+0000
  7.201154E+0000 -2.216261E+0001 -6.045778E+0000  4.006161E+0000 -5.046238E+0000
  6.925877E+0000 -2.004184E+0001 -1.283173E+0001 -3.593790E+0000 -9.489161E+0000
  8.626594E+0000 -1.737235E+0001 -1.560559E+0001 -1.009036E+0001 -1.221438E+0001
  1.062884E+0001 -1.450898E+0001 -1.164121E+0001 -1.398161E+0001 -1.221569E+0001
  9.875037E+0000 -1.235202E+0001 -3.823572E+0000 -1.353440E+0001 -9.348133E+0000
  9.663137E+0000 -1.050729E+0001  5.871269E+0000 -8.309983E+0000 -2.935305E+0000
  6.484733E+0000 -8.664099E+0000  1.399116E+0001  6.648951E-0001  3.792957E+0000
  2.353825E+0000 -5.663221E+0000  1.865041E+0001  9.810905E+0000  1.113509E+0001
 -2.867481E-0001 -2.777147E+0000  1.934973E+0001  1.904101E+0001  1.657599E+0001
 -2.155460E+0000  1.710865E-0001  1.682195E+0001  2.512635E+0001  1.866503E+0001
 -5.318463E+0000  2.019999E+0000  1.162525E+0001  2.621240E+0001  1.730455E+0001
 -6.209222E+0000  1.942925E+0000  4.724586E+0000  2.018629E+0001  1.261870E+0001
 -5.559406E+0000  3.373031E+0000 -3.635682E+0000  9.983048E+0000  5.735074E+0000
 -4.449569E+0000  3.384400E+0000 -7.567953E+0000 -1.733623E+0000  5.825257E-0002
 -3.126786E+0000  5.532364E+0000 -7.513079E+0000 -1.193920E+0001 -5.710743E+0000
 -2.672441E-0002  7.946397E+0000 -2.694102E+0000 -1.687698E+0001 -9.423409E+0000
  8.618451E-0001  1.061620E+0001  5.694565E+0000 -1.442677E+0001 -7.131434E+0000
 -2.402662E+0000  1.132055E+0001  1.467542E+0001 -2.673535E+0000  1.122950E+0000
 -8.006800E+0000  1.189414E+0001  2.027964E+0001  1.101516E+0001  1.065674E+0001
 -1.270769E+0001  1.158072E+0001  2.150981E+0001  2.391099E+0001  1.848353E+0001
 -1.458401E+0001  1.100170E+0001  1.522285E+0001  3.018340E+0001  2.151492E+0001
 -1.234596E+0001  1.238237E+0001  6.229886E+0000  2.849849E+0001  1.875509E+0001
 -8.586104E+0000  1.394950E+0001 -3.601588E+0000  2.051306E+0001  1.340590E+0001
 -3.398697E+0000  1.513701E+0001 -1.095752E+0001  8.711821E+0000  6.001990E+0000
 -7.421758E-0001  1.456298E+0001 -1.416856E+0001 -9.689526E-0001 -1.152972E+0000
 -2.302832E+0000  1.221728E+0001 -1.178523E+0001 -9.677486E+0000 -7.267125E+0000
 -5.209677E+0000  8.317779E+0000 -6.378732E+0000 -1.597326E+0001 -1.293940E+0001
 -7.429148E+0000  4.740179E+0000 -2.300089E+0000 -2.003098E+0001 -1.703008E+0001
 -6.575955E+0000  2.454446E+0000 -6.687136E-0001 -2.063733E+0001 -1.884695E+0001
 -2.211751E+0000  1.315459E+0000  7.074309E-0001 -1.627432E+0001 -1.546300E+0001
  8.152826E-0001  1.353591E+0000 -1.340277E-0001 -6.518656E+0000 -7.779582E+0000
  5.688155E+0000  2.159722E+0000 -1.262134E+0000  5.123519E+0000  3.069851E+0000
  7.063117E+0000  1.756705E+0000 -3.998647E+0000  1.559280E+0001  1.373430E+0001
  6.569128E+0000  1.088692E+0000 -6.648135E+0000  2.036072E+0001  1.833934E+0001
  2.234599E+0000 -1.166974E-0001 -6.988033E+0000  1.927016E+0001  1.737258E+0001
 -3.345196E+0000 -2.034735E+0000 -6.133068E+0000  1.223472E+0001  9.518986E+0000
 -6.466113E+0000 -3.059441E+0000 -3.716420E+0000 -2.380534E+0000 -1.605449E+0000
 -5.662437E+0000 -2.166359E+0000 -5.385088E-0001 -1.469230E+0001 -1.338362E+0001
 -1.367531E+0000  8.066285E-0001  2.769778E+0000 -2.191680E+0001 -2.046861E+0001
  2.447909E+0000  2.716169E+0000  9.844407E+0000 -1.968790E+0001 -1.753647E+0001
  3.781301E+0000  4.385245E+0000  1.583573E+0001 -8.560399E+0000 -7.761453E+0000
  2.783644E+0000  6.030238E+0000  1.793201E+0001  4.908383E+0000  5.103663E+0000
  3.370835E-0001  6.477654E+0000  1.670593E+0001  1.728445E+0001  1.801443E+0001
 -5.368615E+0000  5.331158E+0000  1.074681E+0001  2.514423E+0001  2.486041E+0001
 -9.979129E+0000  4.480950E+0000  1.113917E+0000  2.522036E+0001  2.326276E+0001
 -1.144700E+0001  2.543721E+0000 -7.715404E+0000  1.735113E+0001  1.193502E+0001
 -7.891001E+0000  2.033933E+0000 -1.615480E+0001  3.338874E+0000 -2.386158E+0000
 -2.267878E+0000  3.191099E+0000 -1.972081E+0001 -1.104525E+0001 -1.360926E+0001
  3.633721E+0000  4.716383E+0000 -1.616185E+0001 -2.021242E+0001 -1.940790E+0001
  6.567537E+0000  4.267839E+0000 -6.657498E+0000 -2.155410E+0001 -1.768691E+0001
  4.201943E+0000  1.369504E-0002  3.070249E+0000 -1.639042E+0001 -1.073263E+0001
  8.057791E-0001 -5.382560E+0000  8.967130E+0000 -9.044024E+0000 -5.611059E+0000
 -1.184368E+0000 -9.277358E+0000  6.730049E+0000 -4.845514E+0000 -3.848392E+0000
 -5.823119E-0001 -1.096394E+0001 -1.357567E+0000 -3.549366E+0000 -7.271546E+0000
  3.292756E+0000 -1.078720E+0001 -1.120511E+0001 -3.583472E+0000 -1.089338E+0001
  6.533033E+0000 -7.978565E+0000 -1.730709E+0001 -3.331604E+0000 -1.017491E+0001
  9.156105E+0000 -7.918046E+0000 -1.621831E+0001 -8.924230E-0001 -4.028207E+0000
  9.448433E+0000 -8.715287E+0000 -1.097944E+0001  1.440199E+0000  3.005660E+0000
  6.497959E+0000 -1.017705E+0001 -3.367739E+0000 -1.131748E+0000  6.000372E+0000
  4.306864E+0000 -1.083247E+0001  3.002798E+0000 -4.370958E+0000  4.730878E+0000
  2.324211E+0000 -1.132202E+0001  6.391888E+0000 -8.761337E+0000 -3.767223E-0001
  2.096353E+0000 -1.034821E+0001  6.820248E+0000 -1.303960E+0001 -6.713246E+0000
  3.564241E+0000 -8.149793E+0000  5.333811E+0000 -1.356152E+0001 -1.157002E+0001
  5.771934E+0000 -5.759498E+0000  3.599616E+0000 -9.059316E+0000 -1.218113E+0001
  5.844787E+0000 -4.199044E+0000  2.025096E+0000 -2.517600E+0000 -5.608419E+0000
  4.087572E+0000 -7.502781E+0000  8.415298E-0001  2.542995E+0000  2.229777E+0000
  3.796403E+0000 -1.188151E+0001 -4.134122E+0000  1.793301E+0000  5.226660E+0000
  5.165943E+0000 -1.515792E+0001 -1.387564E+0001 -5.207837E+0000  2.225271E+0000
  7.256686E+0000 -1.530449E+0001 -2.252683E+0001 -1.335473E+0001 -5.211611E+0000
  7.108099E+0000 -1.273896E+0001 -2.506909E+0001 -1.816349E+0001 -1.562394E+0001
  9.343360E+0000 -9.674361E+0000 -1.977559E+0001 -1.437988E+0001 -2.158976E+0001
  9.289691E+0000 -6.627638E+0000 -7.778209E+0000 -6.521124E+0000 -1.764604E+0001
  5.945331E+0000 -2.999371E+0000  8.637070E+0000  4.219171E+0000 -8.638670E+0000
 -1.865465E-0001 -1.448215E+0000  2.538579E+0001  1.619304E+0001  4.603422E+0000
 -7.175264E+0000  8.309495E-0001  3.473121E+0001  2.250442E+0001  1.773118E+0001
 -1.042915E+0001  2.832176E+0000  3.342148E+0001  2.356755E+0001  2.547668E+0001
 -9.168733E+0000  4.982158E+0000  2.326489E+0001  1.926397E+0001  2.718591E+0001
 -4.501973E+0000  8.038065E+0000  8.658160E+0000  1.106354E+0001  2.435043E+0001
  2.971576E-0001  8.604944E+0000 -4.570355E+0000  2.898578E+0000  1.587402E+0001
  3.267932E+0000  6.866624E+0000 -1.383292E+0001 -5.519119E+0000  4.640871E+0000
  3.006544E+0000  3.621035E+0000 -1.918845E+0001 -1.422242E+0001 -8.766706E+0000
  1.671709E-0001 -1.247951E+0000 -2.148823E+0001 -2.047361E+0001 -2.087895E+0001
 -2.411979E+0000 -4.687207E+0000 -2.012243E+0001 -2.419478E+0001 -3.067509E+0001
 -3.132546E+0000 -7.472514E+0000 -1.639784E+0001 -2.436381E+0001 -3.530239E+0001
 -1.858352E+0000 -8.032894E+0000 -1.074347E+0001 -2.211135E+0001 -3.299045E+0001
  2.196477E+0000 -6.696004E+0000 -2.079481E+0000 -1.680555E+0001 -2.299093E+0001
  7.888296E+0000 -4.219723E+0000  7.072979E+0000 -4.813585E+0000 -7.140092E+0000
  1.241526E+0001 -4.203603E+0000  1.453972E+0001  7.559621E+0000  1.073028E+0001
  1.199057E+0001 -6.761719E+0000  1.636984E+0001  1.751453E+0001  2.476538E+0001
  7.267045E+0000 -9.336141E+0000  1.091219E+0001  1.978539E+0001  2.830934E+0001
  3.268265E+0000 -1.172732E+0001 -1.772081E+0000  1.424910E+0001  2.053106E+0001
  5.324044E-0001 -1.262385E+0001 -1.564501E+0001  1.451125E+0000  4.296046E+0000
  2.656473E+0000 -1.179548E+0001 -2.867935E+0001 -1.214041E+0001 -1.482505E+0001
  6.544003E+0000 -8.861743E+0000 -3.412971E+0001 -2.279748E+0001 -2.883162E+0001
  8.686621E+0000 -4.486032E+0000 -2.818745E+0001 -2.535593E+0001 -3.190112E+0001
  9.137089E+0000 -1.621333E+0000 -1.113721E+0001 -1.833266E+0001 -2.450797E+0001
  7.232027E+0000  4.955759E-0004  1.112137E+0001 -4.722742E+0000 -8.751371E+0000
  2.185347E+0000 -1.116926E+0000  2.978041E+0001  1.065724E+0001  1.007802E+0001
 -3.717599E+0000 -2.110297E+0000  3.689201E+0001  2.066080E+0001  2.566287E+0001
 -7.962147E+0000 -2.415222E+0000  3.193939E+0001  2.326560E+0001  3.148089E+0001
 -8.057897E+0000 -2.036694E+0000  1.709495E+0001  1.679392E+0001  2.737634E+0001
 -3.842451E+0000  1.616225E+0000 -2.298035E+0000  6.254331E+0000  1.530977E+0001
  9.983850E-0001  6.092355E+0000 -1.776088E+0001 -2.657945E+0000  3.298047E+0000
  2.890348E+0000  8.440660E+0000 -2.166645E+0001 -5.474794E+0000 -4.795493E+0000
  1.155359E+0000  8.501206E+0000 -1.407493E+0001 -3.162967E+0000 -8.526912E+0000
 -3.978400E+0000  5.818106E+0000 -1.154017E+0000 -1.774773E-0002 -8.893823E+0000
 -9.275227E+0000  3.672555E+0000  1.013512E+0001  1.976205E+0000 -8.432546E+0000
 -1.222941E+0001  4.958804E+0000  1.787326E+0001  3.357968E+0000 -6.371325E+0000
 -1.087111E+0001  6.636920E+0000  2.269125E+0001  5.645811E+0000 -2.995989E+0000
 -6.807547E+0000  1.055256E+0001  2.097564E+0001  7.674969E+0000  3.716829E+0000
 -3.133026E+0000  1.369150E+0001  1.730295E+0001  1.178480E+0001  1.366964E+0001
 -2.503947E+0000  1.400539E+0001  1.352095E+0001  1.577003E+0001  2.390734E+0001
 -4.593310E+0000  1.118049E+0001  6.850897E+0000  1.469291E+0001  2.853269E+0001
 -8.079387E+0000  7.959250E+0000 -4.109402E+0000  6.399666E+0000  2.409902E+0001
 -1.057262E+0001  3.600479E+0000 -1.415619E+0001 -4.631673E+0000  1.014191E+0001
 -1.109541E+0001  1.829672E+0000 -2.302186E+0001 -1.709727E+0001 -8.861692E+0000
 -6.770089E+0000  1.630763E-0001 -2.534408E+0001 -2.504567E+0001 -2.653998E+0001
  1.136921E+0000 -9.544630E-0001 -2.164202E+0001 -2.634862E+0001 -3.578725E+0001
  9.488313E+0000 -1.938681E+0000 -1.432471E+0001 -2.005522E+0001 -3.632109E+0001
  1.301885E+0001 -5.402112E+0000 -4.344829E+0000 -8.817428E+0000 -2.667797E+0001
  1.351788E+0001 -1.036838E+0001  2.609591E+0000 -2.281351E-0001 -1.106633E+0001
  1.084121E+0001 -1.569188E+0001  2.143879E+0000  1.601864E+0000  1.642663E+0000
  8.940443E+0000 -2.026701E+0001 -4.797021E+0000 -4.112417E+0000  7.423175E+0000
  9.571879E+0000 -2.246355E+0001 -1.530432E+0001 -1.476692E+0001  3.251853E+0000
  1.274797E+0001 -2.457257E+0001 -2.591620E+0001 -2.544549E+0001 -5.898316E+0000
  1.501715E+0001 -2.665042E+0001 -3.356353E+0001 -3.247780E+0001 -1.701759E+0001
  1.623646E+0001 -2.835468E+0001 -3.438095E+0001 -3.434444E+0001 -2.607450E+0001
  1.608687E+0001 -2.848593E+0001 -2.627068E+0001 -2.898788E+0001 -2.995000E+0001
  1.501223E+0001 -2.599601E+0001 -1.362141E+0001 -1.989571E+0001 -2.888286E+0001
  1.306800E+0001 -2.040496E+0001  2.607467E+0000 -5.721246E+0000 -1.997864E+0001
  1.033973E+0001 -1.521533E+0001  1.840842E+0001  1.064974E+0001 -1.687028E+0000
  7.656943E+0000 -8.885688E+0000  2.949813E+0001  2.674175E+0001  1.952067E+0001
  5.016841E+0000 -2.862748E+0000  3.690980E+0001  3.858774E+0001  3.823486E+0001
  7.487550E-0001  2.403459E+0000  3.765932E+0001  4.171618E+0001  4.848968E+0001
 -4.910735E+0000  5.748407E+0000  3.184269E+0001  3.619323E+0001  5.012891E+0001
 -8.645225E+0000  9.941347E+0000  1.810242E+0001  2.313541E+0001  3.837784E+0001
 -9.899248E+0000  1.349964E+0001  4.229872E+0000  7.637266E+0000  2.057600E+0001
 -9.898044E+0000  1.554524E+0001 -6.755246E+0000 -3.216039E+0000  9.224388E-0001
 -7.912741E+0000  1.684931E+0001 -1.113855E+0001 -7.725264E+0000 -1.433637E+0001
 -6.399872E+0000  1.628083E+0001 -9.212015E+0000 -6.689302E+0000 -2.168715E+0001
 -5.231738E+0000  1.373054E+0001 -3.969173E+0000 -2.140333E+0000 -2.218451E+0001
 -5.880921E+0000  1.030402E+0001  2.564349E+0000  3.031365E+0000 -1.589502E+0001
 -6.592284E+0000  6.483715E+0000  6.332908E+0000  5.071142E+0000 -8.837999E+0000
 -6.641064E+0000  3.889781E+0000  4.711601E+0000  4.098698E+0000 -2.998936E+0000
 -6.392138E+0000  2.630638E+0000 -1.091229E+0000 -1.472831E+0000  3.000524E+0000
 -4.718352E+0000  4.002552E+0000 -7.822494E+0000 -8.943698E+0000  6.488807E+0000
 -5.532179E-0001  6.261938E+0000 -1.088862E+0001 -1.224874E+0001  9.782335E+0000
  1.875369E+0000  8.248269E+0000 -8.295054E+0000 -8.073600E+0000  1.186212E+0001
  1.802104E+0000  8.007705E+0000  7.917673E-0001  1.699499E+0000  1.241102E+0001
 -1.882288E+0000  7.729757E+0000  9.520262E+0000  1.189688E+0001  8.806269E+0000
 -7.673883E+0000  6.868592E+0000  1.660596E+0001  1.884788E+0001  3.446667E+0000
 -1.104327E+0001  7.189846E+0000  1.659160E+0001  2.007086E+0001 -3.113334E+0000
 -1.353223E+0001  9.213454E+0000  1.333120E+0001  1.677888E+0001 -8.447729E+0000
 -1.090761E+0001  1.190194E+0001  9.239562E+0000  1.160821E+0001 -9.490227E+0000
 -6.013398E+0000  1.496170E+0001  6.355712E+0000  5.570811E+0000 -4.184896E+0000
 -3.316120E+0000  1.614142E+0001  4.818603E+0000  3.276853E+0000  6.391474E+0000
 -4.091884E+0000  1.682360E+0001  6.356951E+0000  1.307382E+0000  1.701594E+0001
 -5.629391E+0000  1.636129E+0001  5.889198E+0000  3.503601E-0001  2.436095E+0001
 -8.147089E+0000  1.512257E+0001  5.088871E+0000  1.994200E+0000  2.569007E+0001
 -9.871250E+0000  1.464660E+0001  4.201030E+0000  3.416664E+0000  1.981560E+0001
 -1.167137E+0001  1.277807E+0001  3.070064E+0000  4.925896E+0000  5.564948E+0000
 -1.086210E+0001  1.196948E+0001  4.585058E-0001  5.930295E+0000 -9.414422E+0000
 -8.462818E+0000  1.032800E+0001 -2.894434E+0000  6.709148E+0000 -2.216170E+0001
 -4.923598E+0000  8.043838E+0000 -4.545681E+0000  5.773403E+0000 -2.687960E+0001
 -2.289219E+0000  3.700163E+0000 -5.227184E+0000  2.835282E+0000 -2.469911E+0001
  2.081077E+0000 -1.430579E+0000 -8.311254E+0000 -3.821406E+0000 -1.822227E+0001
  5.548972E+0000 -7.071897E+0000 -1.353329E+0001 -1.395567E+0001 -1.055734E+0001
  9.373894E+0000 -1.213216E+0001 -1.948912E+0001 -2.405006E+0001 -6.472173E+0000
  1.151420E+0001 -1.720106E+0001 -2.401337E+0001 -3.162473E+0001 -7.123874E+0000
  1.272011E+0001 -2.137152E+0001 -2.570305E+0001 -3.521547E+0001 -9.766035E+0000
  1.217368E+0001 -2.534362E+0001 -2.628024E+0001 -3.518902E+0001 -1.554447E+0001
  1.345608E+0001 -2.634640E+0001 -2.352266E+0001 -2.980444E+0001 -2.106032E+0001
  1.386971E+0001 -2.728203E+0001 -1.804909E+0001 -1.873575E+0001 -2.372243E+0001
  1.702120E+0001 -2.706400E+0001 -1.241812E+0001 -5.850874E+0000 -2.311206E+0001
  1.905001E+0001 -2.632083E+0001 -6.188002E+0000  5.337719E+0000 -1.690903E+0001
  1.963709E+0001 -2.443392E+0001 -8.692440E-0001  1.353062E+0001 -8.242997E+0000
  1.723333E+0001 -2.226732E+0001  2.136162E+0000  1.789693E+0001  1.866947E+0000
  1.302785E+0001 -2.114851E+0001  4.170008E+0000  1.637038E+0001  9.224661E+0000
  7.446628E+0000 -1.838726E+0001  4.949793E+0000  8.569085E+0000  1.148447E+0001
  3.812151E+0000 -1.413835E+0001  4.223183E+0000 -2.026736E+0000  1.046699E+0001
  2.141234E+0000 -7.993326E+0000  3.657226E+0000 -7.606141E+0000  9.258739E+0000
  2.715988E+0000 -3.395476E-0001  5.460136E+0000 -7.738630E+0000  9.223935E+0000
  3.708371E+0000  4.933891E+0000  1.239790E+0001  1.249019E+0000  1.191661E+0001
  1.252832E+0000  8.961648E+0000  2.092713E+0001  1.473237E+0001  1.581996E+0001
 -3.806107E+0000  1.049609E+0001  2.563915E+0001  2.697194E+0001  1.674638E+0001
 -1.106831E+0001  1.094278E+0001  2.440797E+0001  3.248473E+0001  1.485869E+0001
 -1.628783E+0001  1.115228E+0001  1.638579E+0001  2.974743E+0001  8.830388E+0000
 -1.636853E+0001  1.344804E+0001  4.210562E+0000  1.734718E+0001  5.745165E-0001
 -1.219511E+0001  1.696038E+0001 -6.064705E+0000  2.912682E+0000 -4.629238E+0000
 -7.712708E+0000  1.823040E+0001 -8.993229E+0000 -7.373907E+0000 -4.199677E+0000
 -4.151569E+0000  1.831681E+0001 -5.530694E+0000 -1.167106E+0001 -9.322296E-0001
 -3.541879E+0000  1.589622E+0001  1.992081E+0000 -1.089618E+0001  3.744035E+0000
 -5.695868E+0000  1.119540E+0001  8.742839E+0000 -7.622756E+0000  5.134710E+0000
 -8.369494E+0000  5.634474E+0000  1.098649E+0001 -5.909322E+0000  9.430728E-0001
 -8.648772E+0000  1.174617E+0000  6.081854E+0000 -4.737034E+0000 -6.748088E+0000
 -6.761109E+0000 -2.257291E+0000 -4.416015E+0000 -4.449417E+0000 -1.538295E+0001
 -2.454253E+0000 -5.076154E+0000 -1.626362E+0001 -5.970423E+0000 -2.038042E+0001
  4.067277E+0000 -6.666971E+0000 -2.482697E+0001 -9.498567E+0000 -2.267140E+0001
  9.211725E+0000 -1.015205E+0001 -2.706810E+0001 -1.231639E+0001 -1.945828E+0001
  1.264358E+0001 -1.342739E+0001 -2.353868E+0001 -1.688653E+0001 -1.429351E+0001
  1.422630E+0001 -1.748305E+0001 -1.798628E+0001 -1.781044E+0001 -8.811074E+0000
  1.271013E+0001 -2.183116E+0001 -1.247802E+0001 -1.912401E+0001 -5.728700E+0000
  9.229724E+0000 -2.469726E+0001 -9.535777E+0000 -2.089876E+0001 -6.769777E+0000
  9.223304E+0000 -2.659741E+0001 -9.160185E+0000 -2.358481E+0001 -9.550926E+0000
  1.110096E+0001 -2.536598E+0001 -1.065050E+0001 -2.353430E+0001 -1.290084E+0001
  1.227350E+0001 -2.088832E+0001 -1.048628E+0001 -1.835757E+0001 -1.359548E+0001
  1.151111E+0001 -1.489614E+0001 -6.702627E+0000 -6.970240E+0000 -1.031336E+0001
  8.707591E+0000 -8.651471E+0000  2.018233E+0000  9.813805E+0000  1.009745E+0000
  4.484542E+0000 -3.005393E+0000  1.342730E+0001  2.722930E+0001  1.714855E+0001
 -2.367266E+0000  2.223111E+0000  2.432673E+0001  3.979081E+0001  3.220407E+0001
 -8.244383E+0000  5.812858E+0000  3.289757E+0001  4.584133E+0001  4.057340E+0001
 -1.293127E+0001  1.155375E+0001  3.462001E+0001  4.155327E+0001  4.216541E+0001
 -1.533713E+0001  1.690385E+0001  3.233759E+0001  3.058504E+0001  3.549061E+0001
 -1.466496E+0001  2.122583E+0001  2.527709E+0001  1.608611E+0001  2.420360E+0001
 -1.358426E+0001  2.470497E+0001  1.526794E+0001  2.018589E+0000  1.197226E+0001
 -1.088091E+0001  2.609070E+0001  6.151765E+0000 -6.837756E+0000 -6.736939E-0002
 -9.559838E+0000  2.400156E+0001 -1.244992E+0000 -9.680200E+0000 -7.912181E+0000
 -1.001445E+0001  2.026520E+0001 -9.384672E+0000 -8.518876E+0000 -1.195879E+0001
 -1.152798E+0001  1.488026E+0001 -1.647853E+0001 -4.691219E+0000 -1.327004E+0001
 -1.302079E+0001  1.088672E+0001 -2.054139E+0001 -4.076406E+0000 -1.422524E+0001
 -1.092690E+0001  7.582550E+0000 -2.006619E+0001 -3.375119E+0000 -1.164547E+0001
 -4.388638E+0000  4.923536E+0000 -1.578904E+0001 -3.452505E+0000 -6.455102E+0000
  3.047898E+0000  3.574708E+0000 -7.220144E+0000 -2.802746E+0000 -2.547382E+0000
  6.122705E+0000  1.079458E+0000  1.545136E+0000 -1.337411E+0000  1.298045E+0000
  3.732286E+0000 -1.669775E+0000  5.533955E+0000 -7.152036E-0001  2.534386E+0000
 -2.264454E-0001 -5.629077E+0000  5.267497E+0000 -3.737901E+0000  3.080818E-0001
 -1.419154E+0000 -7.463480E+0000  8.225179E-0001 -8.468994E+0000 -5.280270E+0000
  9.611595E-0001 -5.675002E+0000 -6.902533E+0000 -1.190804E+0001 -1.116361E+0001
  4.979677E+0000 -3.119975E+0000 -1.147119E+0001 -1.029807E+0001 -1.265999E+0001
  6.742351E+0000 -9.971241E-0001 -1.105741E+0001 -3.847791E+0000 -6.211787E+0000
  3.501473E+0000 -4.324517E-0001 -5.398331E+0000  3.088085E+0000  2.841367E+0000
 -2.283388E-0001 -2.672559E-0001  2.823560E+0000  9.403115E+0000  1.263493E+0001
 -3.377643E+0000  7.073386E-0002  1.038671E+0001  1.426613E+0001  1.846516E+0001
 -3.258512E+0000  1.554775E+0000  1.313341E+0001  1.408168E+0001  1.753746E+0001
 -3.253228E+0000  1.754268E+0000  1.349436E+0001  1.121095E+0001  1.453260E+0001
 -1.568940E+0000  3.880455E+0000  1.102312E+0001  4.402126E+0000  9.861469E+0000
  6.514532E-0001  7.857458E+0000  6.501360E+0000 -2.225268E+0000  4.309935E+0000
  4.332316E-0001  9.546369E+0000  5.801492E+0000 -3.640228E+0000  1.428815E+0000
 -5.460690E-0001  9.119916E+0000  6.149459E+0000 -2.363578E+0000  1.420308E+0000
 -2.727370E+0000  4.950520E+0000  4.116842E+0000  8.401035E-0001  2.229977E+0000
 -3.896380E+0000  8.639980E-0001  2.576554E-0001  1.827563E+0000 -1.519590E+0000
 -3.915770E+0000 -2.003490E+0000 -6.800772E+0000 -1.433606E+0000 -7.834544E+0000
 -1.535784E+0000 -4.281388E+0000 -1.276152E+0001 -5.030663E+0000 -1.307361E+0001
  2.532766E+0000 -5.096578E+0000 -1.624581E+0001 -1.019742E+0001 -1.712019E+0001
  5.995175E+0000 -5.443127E+0000 -1.664871E+0001 -1.491223E+0001 -1.692913E+0001
  7.176885E+0000 -6.012776E+0000 -1.201953E+0001 -1.640896E+0001 -1.118839E+0001
  7.793206E+0000 -6.149029E+0000 -5.090482E+0000 -1.448053E+0001 -3.018934E+0000
  7.790722E+0000 -8.042566E+0000  2.546311E+0000 -7.873081E+0000  5.214476E+0000
  6.766100E+0000 -9.200141E+0000  7.942778E+0000 -1.612614E+0000  9.687445E+0000
  3.437920E+0000 -1.046701E+0001  7.922091E+0000  2.729603E+0000  8.365672E+0000
  1.128633E-0001 -1.312871E+0001  4.058826E+0000  4.417473E+0000  2.221064E+0000
  1.749313E+0000 -1.194742E+0001 -4.381250E+0000  1.702995E+0000 -7.200628E+0000
  5.655977E+0000 -7.673453E+0000 -1.230806E+0001 -3.707543E-0001 -1.468255E+0001
  9.122008E+0000 -4.190841E+0000 -1.377255E+0001  9.736061E-0001 -1.375287E+0001
  1.084624E+0001 -1.923930E+0000 -7.769751E+0000  4.269611E+0000 -6.467686E+0000
  6.532106E+0000 -1.196716E+0000  2.331062E+0000  7.578821E+0000  4.216976E+0000
  1.598387E+0000 -6.908735E-0001  1.105104E+0001  9.113664E+0000  1.219000E+0001
 -5.364807E+0000 -8.156237E-0001  1.411435E+0001  6.957467E+0000  1.446481E+0001
 -9.525163E+0000  1.909984E-0001  1.327311E+0001  1.623772E+0000  1.198015E+0001
 -8.592934E+0000  3.622725E+0000  8.590583E+0000 -1.618451E+0000  6.507032E+0000
 -4.338142E+0000  8.254420E+0000  4.378204E+0000 -2.372366E+0000  2.202287E+0000
  1.328819E-0001  1.228962E+0001  3.222589E+0000  1.466237E+0000  2.290968E+0000
  1.875317E+0000  1.504822E+0001  6.586959E+0000  8.401489E+0000  8.107415E+0000
 -2.299940E+0000  1.522130E+0001  1.235106E+0001  1.736180E+0001  1.618335E+0001
 -9.321655E+0000  1.393741E+0001  1.623776E+0001  2.350445E+0001  2.178357E+0001
 -1.537890E+0001  1.431702E+0001  1.568165E+0001  2.303902E+0001  2.135318E+0001
 -1.845191E+0001  1.542785E+0001  1.213178E+0001  1.811484E+0001  1.692400E+0001
 -1.878198E+0001  1.909504E+0001  6.596013E+0000  1.108358E+0001  1.012157E+0001
 -1.741815E+0001  2.320923E+0001  4.279807E+0000  4.850942E+0000  6.386383E+0000
 -1.475318E+0001  2.649554E+0001  8.166329E+0000  4.105307E+0000  8.160218E+0000
 -1.181575E+0001  2.696619E+0001  1.459020E+0001  8.859884E+0000  1.421613E+0001
 -1.048851E+0001  2.709482E+0001  1.954012E+0001  1.295842E+0001  1.915953E+0001
 -1.135854E+0001  2.354233E+0001  2.165095E+0001  1.549197E+0001  2.270322E+0001
 -1.493153E+0001  1.809336E+0001  1.798478E+0001  1.324218E+0001  2.011631E+0001
 -1.780287E+0001  1.403660E+0001  6.676142E+0000  3.383104E+0000  6.700054E+0000
 -1.594651E+0001  1.130280E+0001 -7.884337E+0000 -9.595188E+0000 -9.708709E+0000
 -8.970246E+0000  1.224536E+0001 -1.940979E+0001 -2.170840E+0001 -2.409818E+0001
 -2.317580E+0000  1.076501E+0001 -2.353070E+0001 -2.595302E+0001 -2.813025E+0001
  2.240480E+0000  9.257357E+0000 -2.008876E+0001 -2.375669E+0001 -2.477753E+0001
  4.951413E+0000  5.285610E+0000 -1.131604E+0001 -1.364418E+0001 -1.379171E+0001
  6.090572E+0000  2.996877E-0001 -3.064346E+0000 -3.379204E+0000 -2.079271E+0000
  5.570173E+0000 -4.607461E+0000  6.515238E-0001  5.945537E+0000  5.883031E+0000
  2.672188E+0000 -8.983339E+0000  1.220255E+0000  8.595895E+0000  7.474162E+0000
  3.511979E-0001 -1.175351E+0001 -9.555731E-0001  3.868129E+0000  2.419240E+0000
  4.685702E-0001 -1.335059E+0001 -7.178723E+0000 -5.213547E+0000 -5.934856E+0000
  4.211262E+0000 -1.310395E+0001 -1.134857E+0001 -1.461342E+0001 -1.444965E+0001
  1.004168E+0001 -1.164314E+0001 -1.424958E+0001 -2.283260E+0001 -1.926357E+0001
  1.304831E+0001 -1.029265E+0001 -1.443195E+0001 -2.519670E+0001 -1.836431E+0001
  1.289988E+0001 -9.313201E+0000 -1.045062E+0001 -1.884211E+0001 -1.145303E+0001
  9.365251E+0000 -1.016137E+0001 -4.364180E+0000 -6.383463E+0000 -6.196092E-0001
  5.895992E+0000 -1.219058E+0001  2.370015E+0000  4.710999E+0000  8.942080E+0000
  3.574670E+0000 -1.561875E+0001  4.859504E+0000  1.036744E+0001  1.347738E+0001
  3.956755E+0000 -1.657830E+0001  9.416227E-0001  9.416952E+0000  9.308745E+0000
  5.732448E+0000 -1.477488E+0001 -5.566785E+0000  3.332120E+0000  4.143438E-0001
  9.893342E+0000 -1.338442E+0001 -1.056310E+0001 -2.147169E+0000 -8.747143E+0000
  1.242033E+0001 -1.061408E+0001 -1.202773E+0001 -6.673605E+0000 -1.510478E+0001
  1.176868E+0001 -8.816348E+0000 -9.022540E+0000 -7.899153E+0000 -1.488843E+0001
  7.275605E+0000 -7.577318E+0000 -2.984111E+0000 -7.852592E+0000 -1.110404E+0001
  1.628459E+0000 -5.936109E+0000  4.575510E+0000 -3.207447E+0000 -4.311926E+0000
 -2.284732E+0000 -4.137839E+0000  1.240989E+0001  1.191634E+0000  3.958654E+0000
 -4.612612E+0000 -9.969035E-0001  1.820608E+0001  5.900303E+0000  1.215149E+0001
 -4.062191E+0000 -1.002149E-0001  2.209308E+0001  1.164753E+0001  1.791224E+0001
 -8.982367E-0001  2.591838E+0000  2.044087E+0001  1.405190E+0001  1.843657E+0001
  2.178634E+0000  4.956933E+0000  1.529405E+0001  1.456208E+0001  1.438630E+0001
  2.970555E+0000  4.989135E+0000  9.196664E+0000  1.292325E+0001  8.157170E+0000
  9.514789E-0002  2.236403E+0000 -1.582306E-0001  9.712786E+0000  2.221867E+0000
 -2.899381E+0000 -2.179466E+0000 -1.021746E+0001  1.725392E+0000 -6.114469E+0000
 -5.766281E+0000 -5.354496E+0000 -1.977581E+0001 -1.027179E+0001 -1.368280E+0001
 -2.693487E+0000 -5.430637E+0000 -2.685870E+0001 -2.260631E+0001 -2.026543E+0001
  3.170533E+0000 -3.944849E+0000 -2.615671E+0001 -2.747522E+0001 -2.103761E+0001
  6.498824E+0000 -1.861325E+0000 -1.876230E+0001 -2.222616E+0001 -1.351276E+0001
  7.032668E+0000 -1.689319E+0000 -3.190023E+0000 -9.224665E+0000 -1.156011E+0000
  4.496685E+0000 -1.376588E+0000  1.069706E+0001  3.711853E+0000  1.145150E+0001
  2.979705E-0001  3.540873E-0001  2.153572E+0001  1.486186E+0001  2.256174E+0001
 -2.828427E+0000  2.108684E+0000  2.777316E+0001  2.182397E+0001  2.816036E+0001
 -4.757099E+0000  2.936941E+0000  2.721462E+0001  2.462036E+0001  2.710979E+0001
 -5.026166E+0000  4.854503E+0000  1.907363E+0001  2.022393E+0001  1.966892E+0001
 -6.671580E+0000  6.251168E+0000  6.661158E+0000  1.007185E+0001  1.038753E+0001
 -5.752327E+0000  7.707770E+0000 -5.472216E+0000 -4.596895E-0001  9.948455E-0001
 -3.221887E+0000  8.894288E+0000 -1.352372E+0001 -7.463715E+0000 -7.180655E+0000
 -2.070181E-0001  1.033415E+0001 -1.581631E+0001 -9.506735E+0000 -1.046680E+0001
  2.744992E-0001  1.079741E+0001 -1.211482E+0001 -6.839003E+0000 -9.738255E+0000
 -1.653847E+0000  9.362067E+0000 -2.026457E+0000 -7.207745E-0001 -6.604419E+0000
 -7.227313E+0000  7.476729E+0000  8.670552E+0000  2.536223E+0000 -2.333548E+0000
 -1.129990E+0001  4.405168E+0000  1.417397E+0001  4.041044E+0000  1.648470E+0000
 -1.061314E+0001  3.726074E+0000  1.491604E+0001  2.282957E+0000  3.713399E+0000
 -5.574285E+0000  5.484911E+0000  1.185085E+0001 -5.585410E-0001  4.839309E+0000
  1.695076E+0000  6.115679E+0000  5.759045E+0000 -1.143253E+0000  6.146057E+0000
  6.055136E+0000  5.755917E+0000 -1.223607E+0000 -2.554754E-0001  6.657453E+0000
  5.894358E+0000  3.638681E+0000 -7.427668E+0000 -1.816948E-0001  3.555678E+0000
  7.065531E-0001 -1.301094E+0000 -1.219279E+0001 -1.019484E+0000 -2.550046E+0000
 -4.091425E+0000 -8.092743E+0000 -1.617643E+0001 -7.774584E+0000 -1.176621E+0001
 -5.255364E+0000 -1.110373E+0001 -2.177254E+0001 -1.814025E+0001 -2.238615E+0001
 -2.556025E+0000 -1.233954E+0001 -2.403823E+0001 -2.520736E+0001 -3.024100E+0001
  5.125808E+0000 -1.143662E+0001 -2.132290E+0001 -2.667550E+0001 -3.116777E+0001
  1.212186E+0001 -9.792055E+0000 -1.283991E+0001 -2.079426E+0001 -2.365203E+0001
  1.540984E+0001 -8.068430E+0000 -1.942811E+0000 -9.283508E+0000 -7.789460E+0000
  1.393969E+0001 -8.449323E+0000  9.343270E+0000  3.290109E+0000  9.728890E+0000
  7.353528E+0000 -1.229626E+0001  1.692125E+0001  1.363258E+0001  2.173731E+0001
  9.673850E-0001 -1.480772E+0001  1.655622E+0001  1.675130E+0001  2.106528E+0001
 -3.185619E+0000 -1.529001E+0001  8.363989E+0000  1.265560E+0001  9.588687E+0000
 -6.604948E-0001 -1.108346E+0001 -2.802770E+0000  3.910184E+0000 -4.716638E+0000
  5.386130E+0000 -4.279864E+0000 -1.095561E+0001 -2.856135E+0000 -1.450959E+0001
  1.123916E+0001  2.034001E+0000 -1.167185E+0001 -1.704113E+0000 -1.442418E+0001
  1.118371E+0001  5.657446E+0000 -3.819410E+0000  4.486011E+0000 -5.273097E+0000
  4.337857E+0000  7.523547E+0000  6.796941E+0000  1.176379E+0001  9.139096E+0000
 -5.868514E+0000  5.711777E+0000  1.735287E+0001  1.756298E+0001  2.367039E+0001
 -1.404885E+0001  3.779860E+0000  2.029230E+0001  1.971701E+0001  2.841824E+0001
 -1.733296E+0001  3.921145E+0000  1.639706E+0001  1.405104E+0001  2.224697E+0001
 -1.286669E+0001  6.378139E+0000  7.605666E+0000  4.740347E+0000  1.096939E+0001
 -3.822987E+0000  1.080347E+0001 -4.038767E-0001 -2.488443E+0000 -1.229823E+0000
  3.833120E+0000  1.452491E+0001 -2.800029E+0000 -3.561501E+0000 -8.562147E+0000
  7.353993E+0000  1.468937E+0001  6.423033E-0001 -1.312851E-0001 -8.358939E+0000
  3.409025E+0000  1.026536E+0001  6.269225E+0000  4.809263E+0000 -5.204620E+0000
 -4.111759E+0000  3.597307E+0000  6.533075E+0000  6.348266E+0000 -4.514462E+0000
 -1.053269E+0001 -3.094100E+0000  1.616621E+0000  1.400357E+0000 -6.557633E+0000
 -1.140730E+0001 -8.398390E+0000 -5.845603E+0000 -8.464146E+0000 -1.056250E+0001
 -4.072295E+0000 -1.039831E+0001 -1.625501E+0001 -2.167332E+0001 -1.536831E+0001
  8.502354E+0000 -9.234626E+0000 -2.525979E+0001 -2.922103E+0001 -1.914020E+0001
  1.994976E+0001 -9.331445E+0000 -2.641264E+0001 -2.701460E+0001 -1.873486E+0001
  2.424940E+0001 -1.019496E+0001 -2.151112E+0001 -1.814846E+0001 -1.340032E+0001
  2.075442E+0001 -1.378632E+0001 -1.142024E+0001 -6.001990E+0000 -6.652073E+0000
  1.216440E+0001 -1.871187E+0001 -4.108708E-0001  4.144855E+0000 -1.788267E+0000
  2.740281E+0000 -2.272590E+0001  5.074184E+0000  7.793424E+0000 -2.678998E+0000
 -2.342859E+0000 -2.380114E+0001  2.003320E+0000  3.697538E+0000 -6.832469E+0000
  8.077382E-0001 -2.125464E+0001 -5.389630E+0000 -4.701109E+0000 -1.134031E+0001
  7.867198E+0000 -1.540459E+0001 -1.020194E+0001 -1.247788E+0001 -1.463835E+0001
  1.389697E+0001 -8.331884E+0000 -9.889259E+0000 -1.154174E+0001 -1.054069E+0001
  1.524717E+0001 -3.364135E+0000 -2.612772E+0000 -2.958567E+0000  2.712804E+0000
  9.401848E+0000 -3.221018E-0001  6.884744E+0000  1.010480E+0001  1.870384E+0001
 -1.206483E+0000  3.264254E-0001  1.519048E+0001  2.288330E+0001  3.049467E+0001
 -1.140557E+0001  1.479657E+0000  1.982943E+0001  2.893990E+0001  3.190937E+0001
 -1.543900E+0001  4.644089E+0000  1.829431E+0001  2.747615E+0001  2.364182E+0001
 -1.417870E+0001  1.064331E+0001  1.549741E+0001  2.206973E+0001  1.104565E+0001
 -1.018949E+0001  1.715735E+0001  1.337875E+0001  1.550225E+0001  2.462650E+0000
 -6.635880E+0000  2.333746E+0001  1.385789E+0001  1.065405E+0001  4.946968E-0001
 -5.173969E+0000  2.675937E+0001  1.600027E+0001  9.866184E+0000  5.888208E+0000
 -8.156502E+0000  2.513835E+0001  1.837645E+0001  1.198763E+0001  1.448831E+0001
 -1.265286E+0001  2.064123E+0001  1.643875E+0001  9.195130E+0000  1.945265E+0001
 -1.559722E+0001  1.496316E+0001  8.379550E+0000  4.379129E+0000  1.731121E+0001
 -1.373978E+0001  9.210057E+0000 -5.568522E+0000 -5.869650E+0000  6.815303E+0000
 -8.892639E+0000  4.959123E+0000 -2.183538E+0001 -1.778092E+0001 -1.008556E+0001
 -4.946572E-0001  5.259418E-0001 -3.371912E+0001 -2.741406E+0001 -2.686916E+0001
  8.373540E+0000 -3.738141E+0000 -3.833634E+0001 -3.138613E+0001 -3.774974E+0001
  1.190282E+0001 -7.329964E+0000 -3.572096E+0001 -2.862445E+0001 -4.027592E+0001
  1.386515E+0001 -1.185669E+0001 -2.604420E+0001 -2.069548E+0001 -3.484134E+0001
  1.234337E+0001 -1.622286E+0001 -1.311452E+0001 -1.255022E+0001 -2.393869E+0001
  8.249155E+0000 -2.010863E+0001 -2.583463E+0000 -6.236306E+0000 -1.248514E+0001
  4.800926E+0000 -2.257968E+0001  3.184405E+0000 -2.317283E+0000 -4.985892E+0000
  3.404853E+0000 -2.330932E+0001  1.999439E+0000 -1.945509E+0000 -1.846766E-0001
  6.496435E+0000 -2.270285E+0001 -2.514725E+0000 -5.254870E+0000  3.845231E-0001
  1.276994E+0001 -1.881858E+0001 -6.632508E+0000 -9.010352E+0000 -8.908164E-0001
  1.831908E+0001 -1.401651E+0001 -6.163288E+0000 -9.178623E+0000 -2.680949E-0001
  1.838254E+0001 -1.085486E+0001 -3.665421E-0001 -4.315109E+0000  1.790344E+0000
  1.419638E+0001 -9.279933E+0000  5.333358E+0000  4.369637E+0000  6.116644E+0000
  5.825665E+0000 -9.477585E+0000  9.280254E+0000  1.157468E+0001  9.208702E+0000
 -4.100220E+0000 -9.402915E+0000  9.086896E+0000  1.240603E+0001  7.488079E+0000
 -9.517790E+0000 -7.738011E+0000  5.201197E+0000  9.509394E+0000  3.686842E+0000
 -7.793265E+0000 -2.633516E+0000  7.417210E-0001  4.825098E+0000 -1.705881E+0000
 -7.899576E-0001  3.750400E+0000 -3.560335E-0001  1.878880E+0000 -2.548759E+0000
  4.891937E+0000  9.411998E+0000  5.463796E+0000  4.368659E+0000  3.244934E+0000
  5.750719E+0000  1.259104E+0001  1.452586E+0001  1.091285E+0001  1.215916E+0001
  1.790366E+0000  1.397216E+0001  2.285831E+0001  1.813008E+0001  2.176888E+0001
 -6.623415E+0000  1.192520E+0001  2.661467E+0001  2.024904E+0001  2.615311E+0001
 -1.418587E+0001  9.912240E+0000  2.078935E+0001  1.633899E+0001  2.048802E+0001
 -1.884060E+0001  7.848556E+0000  7.842390E+0000  6.685801E+0000  9.344076E+0000
 -1.746822E+0001  8.312118E+0000 -6.370441E+0000 -4.598015E+0000 -4.975269E+0000
 -1.102560E+0001  1.008200E+0001 -1.617394E+0001 -1.341868E+0001 -1.616460E+0001
 -2.853939E+0000  1.374185E+0001 -1.660513E+0001 -1.432696E+0001 -1.751529E+0001
  2.924034E+0000  1.347658E+0001 -8.431089E+0000 -7.336183E+0000 -9.096335E+0000
  3.540519E+0000  9.635004E+0000  3.664741E+0000  3.718690E+0000  2.503811E+0000
  1.633782E+0000  5.128875E+0000  1.162423E+0001  1.124470E+0001  8.029934E+0000
 -3.194799E+0000  2.736736E-0001  1.243326E+0001  1.394694E+0001  7.661529E+0000
 -6.521504E+0000 -3.946090E+0000  6.169684E+0000  7.668800E+0000  2.201294E+0000
 -6.639708E+0000 -7.800660E+0000 -3.719110E+0000 -4.116670E+0000 -8.549693E+0000
 -2.185645E+0000 -8.621286E+0000 -1.503824E+0001 -1.853553E+0001 -1.900780E+0001
  5.054036E+0000 -8.785458E+0000 -2.173472E+0001 -2.717648E+0001 -2.552578E+0001
  1.060519E+0001 -9.079567E+0000 -2.208644E+0001 -2.828330E+0001 -2.684315E+0001
  1.090061E+0001 -1.048992E+0001 -1.558298E+0001 -2.279961E+0001 -2.269929E+0001
  8.654832E+0000 -1.270222E+0001 -5.862156E+0000 -1.297432E+0001 -1.654805E+0001
  6.881570E+0000 -1.398168E+0001  2.388628E+0000 -1.764227E+0000 -9.294241E+0000
  6.515036E+0000 -1.512249E+0001  6.522585E+0000  7.617575E+0000 -1.955740E+0000
  7.345107E+0000 -1.460791E+0001  7.596795E+0000  1.145612E+0001  3.839244E+0000
  7.547696E+0000 -1.160034E+0001  7.147354E+0000  1.023418E+0001  6.386934E+0000
  7.497617E+0000 -8.097385E+0000  5.781178E+0000  8.779922E+0000  9.957311E+0000
  7.522467E+0000 -4.793121E+0000  5.261378E+0000  6.620190E+0000  1.275895E+0001
  5.897440E+0000 -1.849528E+0000  6.562020E+0000  5.724215E+0000  1.389267E+0001
  2.148768E+0000 -1.404839E+0000  6.813638E+0000  6.132778E+0000  1.400732E+0001
 -2.788726E+0000  6.742386E-0001  6.616584E+0000  6.430030E+0000  1.026601E+0001
 -6.236524E+0000  4.208108E+0000  5.207294E+0000  5.488609E+0000  5.858826E+0000
 -9.147112E+0000  8.441259E+0000  5.112191E+0000  5.978113E+0000  3.780250E+0000
 -9.637155E+0000  1.090864E+0001  7.632653E+0000  8.421360E+0000  6.014291E+0000
 -8.239997E+0000  1.175093E+0001  1.187526E+0001  1.305210E+0001  7.928417E+0000
 -5.822725E+0000  1.274318E+0001  1.438243E+0001  1.532694E+0001  9.693619E+0000
 -4.874942E+0000  1.305838E+0001  1.464990E+0001  1.403127E+0001  1.094912E+0001
 -6.057284E+0000  1.245239E+0001  1.186682E+0001  1.039309E+0001  9.302355E+0000
 -7.214929E+0000  9.811814E+0000  5.965661E+0000  4.836645E+0000  5.613468E+0000
 -9.007803E+0000  8.367647E+0000 -1.913245E+0000 -2.998353E+0000 -7.589659E-0001
 -8.348232E+0000  6.715092E+0000 -9.312088E+0000 -9.160637E+0000 -7.871155E+0000
 -4.871123E+0000  5.055216E+0000 -1.426751E+0001 -1.084724E+0001 -1.266346E+0001
 -2.172713E-0002  3.744986E+0000 -1.781385E+0001 -1.053132E+0001 -1.340202E+0001
  3.763413E+0000  1.347192E+0000 -1.775390E+0001 -7.565004E+0000 -1.164765E+0001
  6.626002E+0000 -1.419589E+0000 -1.486342E+0001 -2.617339E+0000 -8.639815E+0000
  6.448388E+0000 -5.439226E+0000 -9.679487E+0000 -1.513332E-0001 -6.076210E+0000
  5.506934E+0000 -1.076597E+0001 -5.062019E+0000 -1.588666E+0000 -4.943690E+0000
  4.907314E+0000 -1.406311E+0001 -3.334608E+0000 -7.746641E+0000 -8.052981E+0000
  5.709731E+0000 -1.586789E+0001 -3.818451E+0000 -1.627335E+0001 -1.261029E+0001
  8.776346E+0000 -1.636843E+0001 -5.717642E+0000 -2.223114E+0001 -1.694646E+0001
  1.107940E+0001 -1.681232E+0001 -7.239975E+0000 -2.360640E+0001 -1.849501E+0001
  1.202284E+0001 -1.524614E+0001 -1.022339E+0001 -1.961482E+0001 -1.673571E+0001
  1.197168E+0001 -1.143241E+0001 -1.046420E+0001 -1.048808E+0001 -1.169481E+0001
  8.320916E+0000 -8.470685E+0000 -4.971323E+0000  3.664744E+0000  8.918064E-0001
  2.801457E+0000 -5.964276E+0000  5.076458E+0000  1.642252E+0001  1.321365E+0001
 -2.483811E+0000 -2.398250E+0000  1.349661E+0001  2.577530E+0001  2.324263E+0001
 -4.330477E+0000  2.518787E+0000  1.962796E+0001  3.000192E+0001  2.688609E+0001
 -5.519747E+0000  9.012723E+0000  2.177692E+0001  2.990763E+0001  2.454354E+0001
 -7.447744E+0000  1.622930E+0001  2.309260E+0001  2.710548E+0001  2.066659E+0001
 -1.045607E+0001  2.239998E+0001  2.471427E+0001  2.313439E+0001  1.837877E+0001
 -1.311304E+0001  2.839836E+0001  2.492857E+0001  1.984642E+0001  1.758877E+0001
 -1.821689E+0001  3.253911E+0001  2.562869E+0001  1.985152E+0001  1.824679E+0001
 -2.362043E+0001  3.578614E+0001  2.458984E+0001  1.944631E+0001  1.961433E+0001
 -2.704723E+0001  3.924016E+0001  2.370235E+0001  2.112839E+0001  2.250023E+0001
 -2.893922E+0001  4.182615E+0001  2.266493E+0001  2.151512E+0001  2.559076E+0001
 -2.858815E+0001  4.335981E+0001  1.926423E+0001  2.144820E+0001  2.557467E+0001
 -2.612230E+0001  4.384917E+0001  1.591910E+0001  2.225385E+0001  2.170197E+0001
 -2.176612E+0001  4.317629E+0001  1.284470E+0001  2.131747E+0001  1.520332E+0001
 -1.881656E+0001  3.918812E+0001  7.620403E+0000  1.822732E+0001  8.931230E+0000
 -1.961521E+0001  3.303059E+0001  7.333842E-0001  1.105077E+0001 -5.146507E-0001
 -2.009720E+0001  2.652864E+0001 -8.367599E+0000 -7.958056E-0001 -1.089814E+0001
 -1.963707E+0001  2.075463E+0001 -1.640215E+0001 -1.440187E+0001 -2.123877E+0001
 -1.535900E+0001  1.518242E+0001 -2.041513E+0001 -2.601257E+0001 -2.745035E+0001
 -7.950627E+0000  8.290120E+0000 -2.126156E+0001 -3.197982E+0001 -3.039756E+0001
  7.198018E-0001  2.790851E+0000 -2.004196E+0001 -3.256863E+0001 -2.718996E+0001
  6.794641E+0000 -1.698037E+0000 -1.466917E+0001 -2.637683E+0001 -2.048257E+0001
  1.069045E+0001 -9.200390E+0000 -8.519412E+0000 -1.702318E+0001 -1.141044E+0001
  1.137325E+0001 -1.663405E+0001 -8.675281E+0000 -1.124110E+0001 -7.946340E+0000
  1.154946E+0001 -2.426650E+0001 -1.284030E+0001 -8.451892E+0000 -1.036636E+0001
  1.284524E+0001 -2.866618E+0001 -2.117897E+0001 -1.224265E+0001 -1.600480E+0001
  1.764468E+0001 -3.074240E+0001 -2.686718E+0001 -1.998447E+0001 -2.251383E+0001
  2.076633E+0001 -3.194124E+0001 -2.946033E+0001 -2.483184E+0001 -2.577886E+0001
  2.104626E+0001 -3.224711E+0001 -2.772682E+0001 -2.554279E+0001 -2.630826E+0001
  1.919268E+0001 -3.146706E+0001 -2.043341E+0001 -2.215173E+0001 -2.012971E+0001
  1.602558E+0001 -3.020925E+0001 -9.510930E+0000 -1.449630E+0001 -1.295698E+0001
  1.276296E+0001 -2.711110E+0001  6.469335E-0001 -3.353923E+0000 -5.464141E+0000
  1.276340E+0001 -2.177387E+0001  9.400265E+0000  9.551206E+0000  2.385320E+0000
  1.290138E+0001 -1.611907E+0001  1.724180E+0001  2.060385E+0001  1.046231E+0001
  1.184590E+0001 -9.294782E+0000  2.121137E+0001  2.837996E+0001  1.772632E+0001
  8.158382E+0000 -3.910291E+0000  2.203995E+0001  3.261337E+0001  2.457394E+0001
 -1.120577E-0001 -1.770600E-0001  1.962498E+0001  3.066596E+0001  2.693523E+0001
 -7.640191E+0000  4.146470E+0000  1.215236E+0001  2.452245E+0001  2.395681E+0001
 -1.277211E+0001  8.895337E+0000  4.623093E+0000  1.550805E+0001  1.938522E+0001
 -1.309422E+0001  1.515469E+0001  1.749705E+0000  7.126038E+0000  1.452760E+0001
 -1.323315E+0001  2.043583E+0001  6.312857E+0000  2.932476E-0001  1.106006E+0001
 -1.372015E+0001  2.557193E+0001  1.452443E+0001 -2.895341E-0001  1.040751E+0001
 -1.392619E+0001  2.826742E+0001  2.272345E+0001  6.365882E+0000  1.397579E+0001
 -1.389309E+0001  2.819902E+0001  2.860469E+0001  1.554988E+0001  1.995792E+0001
 -1.512710E+0001  2.588054E+0001  2.810263E+0001  2.065605E+0001  2.178954E+0001
 -1.655675E+0001  2.172052E+0001  1.947370E+0001  2.152941E+0001  1.664212E+0001
 -1.548336E+0001  1.808696E+0001  3.976913E+0000  1.539547E+0001  5.386604E+0000
 -1.099954E+0001  1.486527E+0001 -1.285416E+0001  4.947159E+0000 -8.572578E+0000
 -3.269232E+0000  1.208962E+0001 -2.649324E+0001 -8.873008E+0000 -2.133327E+0001
  3.032384E+0000  7.913886E+0000 -3.294107E+0001 -1.907172E+0001 -2.885166E+0001
  4.651166E+0000  2.723006E+0000 -3.051936E+0001 -2.576068E+0001 -2.942714E+0001
  3.506377E+0000 -2.424458E+0000 -2.373208E+0001 -2.854260E+0001 -2.504920E+0001
  4.145049E-0001 -8.633994E+0000 -1.370525E+0001 -2.575128E+0001 -1.828105E+0001
 -6.385733E-0001 -1.265556E+0001 -6.991099E+0000 -2.070953E+0001 -1.372751E+0001
  1.862443E+0000 -1.375889E+0001 -2.524714E+0000 -1.496159E+0001 -1.067288E+0001
  4.982164E+0000 -1.152248E+0001  9.851008E-0001 -5.543970E+0000 -8.266459E+0000
  4.563632E+0000 -8.394866E+0000  5.067258E+0000  6.616896E+0000 -4.031419E+0000
  5.161272E+0000 -5.775347E+0000  8.934288E+0000  1.775443E+0001  2.993833E+0000
  6.141020E+0000 -3.788464E+0000  1.163835E+0001  2.560674E+0001  9.605776E+0000
  5.391076E+0000 -3.490416E+0000  1.344732E+0001  2.555053E+0001  1.431972E+0001
  3.121991E+0000 -2.553025E+0000  1.199059E+0001  1.902228E+0001  1.464410E+0001
  4.983815E-0001 -2.114751E+0000  7.044235E+0000  7.577261E+0000  1.191328E+0001
 -3.509175E+0000 -5.332621E-0001  2.921118E-0001 -5.331185E+0000  6.017261E+0000
 -5.703473E+0000  2.568311E+0000 -5.053338E+0000 -1.508191E+0001 -6.116949E-0001
 -4.911964E+0000  5.949468E+0000 -7.465457E+0000 -1.509427E+0001 -3.001468E+0000
 -5.752891E+0000  8.501303E+0000 -4.634453E+0000 -6.103408E+0000  7.740635E-0002
 -7.279823E+0000  1.192207E+0001  6.229516E-0001  5.627342E+0000  5.041665E+0000
 -9.401042E+0000  1.313901E+0001  9.133616E+0000  2.017078E+0001  1.121745E+0001
 -1.072567E+0001  1.429451E+0001  1.609103E+0001  2.993122E+0001  1.429761E+0001
 -1.056592E+0001  1.515941E+0001  2.123879E+0001  3.425940E+0001  1.431946E+0001
 -8.527017E+0000  1.564195E+0001  2.256084E+0001  3.155068E+0001  1.220960E+0001
 -6.362570E+0000  1.712638E+0001  2.083140E+0001  2.127869E+0001  8.238264E+0000
 -5.119141E+0000  1.783135E+0001  1.575818E+0001  8.916323E+0000  3.223704E+0000
 -6.159210E+0000  1.702548E+0001  9.046443E+0000 -2.562955E+0000  5.610477E-0001
 -9.808582E+0000  1.367918E+0001  8.263294E-0001 -1.127565E+0001 -9.205808E-0001
 -1.178720E+0001  9.946056E+0000 -1.009271E+0001 -1.892107E+0001 -3.949660E+0000
 -1.211297E+0001  7.650427E+0000 -1.930797E+0001 -2.225772E+0001 -7.768775E+0000
 -8.207755E+0000  7.612457E+0000 -2.307093E+0001 -1.930943E+0001 -9.401871E+0000
 -1.634641E+0000  8.557792E+0000 -1.937104E+0001 -1.006423E+0001 -8.063472E+0000
  6.643219E+0000  7.589785E+0000 -8.417620E+0000  2.514579E+0000 -2.902881E+0000
  1.016626E+0001  4.681590E+0000  3.673209E+0000  1.398443E+0001  2.206556E+0000
  8.470055E+0000  5.887569E-0001  1.167389E+0001  1.734855E+0001  3.472162E+0000
  2.149769E+0000 -5.980143E+0000  1.153386E+0001  1.338724E+0001  1.804613E-0001
 -3.596309E+0000 -1.133735E+0001  3.440564E+0000 -2.630626E-0001 -8.629207E+0000
 -4.732529E+0000 -1.581812E+0001 -1.056188E+0001 -1.822071E+0001 -1.946008E+0001
  4.501881E-0001 -1.593582E+0001 -2.620430E+0001 -3.483373E+0001 -2.906686E+0001
  9.193148E+0000 -1.428212E+0001 -3.446121E+0001 -4.201203E+0001 -3.018379E+0001
  1.589676E+0001 -1.116285E+0001 -3.102086E+0001 -3.599310E+0001 -2.170524E+0001
  1.875994E+0001 -8.678867E+0000 -1.674796E+0001 -1.793467E+0001 -6.172081E+0000
  1.596861E+0001 -8.051846E+0000  4.134616E+0000  5.406532E+0000  1.297231E+0001
  1.115633E+0001 -8.571935E+0000  2.274135E+0001  2.383570E+0001  2.698429E+0001
  3.392203E+0000 -1.072365E+0001  3.317527E+0001  3.275905E+0001  2.984664E+0001
 -3.043782E+0000 -1.093606E+0001  2.986027E+0001  2.927723E+0001  2.249893E+0001
 -3.908605E+0000 -8.084283E+0000  1.423657E+0001  1.694423E+0001  7.912216E+0000
 -6.361365E-0001 -4.698991E+0000 -3.599744E+0000  1.220216E+0000 -5.907362E+0000
  2.578044E+0000 -6.942996E-0001 -1.911805E+0001 -1.328965E+0001 -1.507538E+0001
  4.467530E+0000  7.873648E-0001 -2.428084E+0001 -2.033016E+0001 -1.576524E+0001
  2.238248E+0000  4.112625E-0001 -2.074039E+0001 -2.069609E+0001 -1.167744E+0001
 -2.750097E-0001 -1.819185E+0000 -1.159814E+0001 -1.440750E+0001 -5.721211E+0000
 -4.174945E+0000 -4.863306E+0000 -7.458924E-0001 -6.094677E+0000 -5.324613E-0001
 -4.283413E+0000 -8.329484E+0000  8.038299E+0000  5.997731E-0002  3.650952E-0001
 -1.674492E+0000 -8.535049E+0000  1.086980E+0001  2.817540E+0000 -1.687883E+0000
  4.100461E+0000 -5.567966E+0000  9.490608E+0000  3.394218E+0000 -3.708537E+0000
  1.018435E+0001 -3.116942E+0000  7.641171E+0000  2.871198E+0000 -2.565211E+0000
  1.373637E+0001 -1.382272E+0000  4.663961E+0000  3.252299E+0000  2.235330E+0000
  9.676972E+0000 -1.410727E+0000  2.603974E+0000  5.468035E+0000  6.077435E+0000
  1.574056E+0000 -3.327070E+0000  2.203835E+0000  4.765437E+0000  8.254430E+0000
 -6.300367E+0000 -5.521536E+0000 -1.253834E+0000  2.124979E+0000  5.861574E+0000
 -1.039287E+0001 -6.413597E+0000 -6.690596E+0000 -3.333759E+0000 -5.677959E-0001
 -6.971166E+0000 -5.287379E+0000 -9.226502E+0000 -1.085881E+0001 -8.902118E+0000
  2.041860E-0001 -2.347492E+0000 -7.989653E+0000 -1.476095E+0001 -1.383371E+0001
  9.437647E+0000  2.743494E-0001 -1.874192E+0000 -1.175201E+0001 -1.248231E+0001
  1.594084E+0001  1.144975E+0000  6.340684E+0000 -2.234778E+0000 -7.216945E+0000
  1.461431E+0001 -2.604661E+0000  1.193047E+0001  6.749750E+0000  5.609865E-0001
  7.028049E+0000 -8.318058E+0000  8.264703E+0000  8.489820E+0000  3.901149E+0000
 -1.368661E+0000 -1.167590E+0001 -3.664416E+0000  1.889157E+0000 -5.321238E-0001
 -6.767261E+0000 -1.093598E+0001 -1.790022E+0001 -7.928680E+0000 -8.090000E+0000
 -6.399262E+0000 -7.113131E+0000 -2.616243E+0001 -1.561940E+0001 -1.262145E+0001
 -1.016400E+0000 -1.336454E+0000 -2.570768E+0001 -1.774552E+0001 -8.651863E+0000
  4.533894E+0000  3.917317E+0000 -1.406048E+0001 -9.825002E+0000  2.531487E+0000
  7.923878E+0000  7.138842E+0000  3.347667E+0000  3.921130E+0000  1.709940E+0001
  5.292411E+0000  7.258885E+0000  2.099603E+0001  1.848153E+0001  2.962228E+0001
 -3.672225E-0001  6.047268E+0000  3.335037E+0001  2.751868E+0001  3.380419E+0001
 -6.181761E+0000  5.105779E+0000  3.601945E+0001  2.673198E+0001  2.666882E+0001
 -9.278744E+0000  5.077096E+0000  2.740666E+0001  1.791240E+0001  1.187725E+0001
 -8.326343E+0000  4.416404E+0000  1.036187E+0001  4.454555E+0000 -6.131559E+0000
 -5.367697E+0000  3.694959E+0000 -8.612036E+0000 -9.181959E+0000 -2.092757E+0001
 -2.888635E-0001  3.715077E+0000 -2.357495E+0001 -1.887418E+0001 -2.700580E+0001
  3.597146E+0000  4.238594E+0000 -3.061859E+0001 -1.955268E+0001 -2.518116E+0001
  3.007656E+0000  4.253494E+0000 -2.896625E+0001 -1.486214E+0001 -1.607364E+0001
 -2.981011E-0002  2.698612E+0000 -1.831478E+0001 -6.330120E+0000 -3.735414E-0001
 -3.768106E+0000 -1.049500E+0000 -4.027373E+0000  3.048998E+0000  1.453926E+0001
 -7.709173E+0000 -1.786049E+0000  9.324381E+0000  1.050229E+0001  2.114455E+0001
 -9.727488E+0000 -1.132312E+0000  1.905010E+0001  1.424700E+0001  2.132818E+0001
 -6.769770E+0000  1.937118E+0000  2.386527E+0001  1.571629E+0001  1.394446E+0001
 -1.905358E+0000  7.626080E+0000  2.397323E+0001  1.420934E+0001  4.168486E+0000
  2.520989E+0000  1.051274E+0001  2.079454E+0001  1.309215E+0001  2.293936E-0001
  2.466913E+0000  1.129161E+0001  1.489321E+0001  1.065821E+0001  6.058500E-0001
 -8.593522E-0001  8.571751E+0000  5.207872E+0000  5.284596E+0000  1.609641E+0000
 -5.342934E+0000  4.074060E+0000 -7.423407E+0000 -3.040925E+0000  1.687888E+0000
 -1.034999E+0001 -9.662304E-0001 -2.012099E+0001 -1.272506E+0001 -3.023324E+0000
 -9.646204E+0000 -3.559228E+0000 -2.966021E+0001 -1.984446E+0001 -1.029860E+0001
 -3.683077E+0000 -4.547852E+0000 -3.103907E+0001 -2.400478E+0001 -1.791985E+0001
  5.595376E+0000 -4.622194E+0000 -2.344790E+0001 -2.034450E+0001 -1.999072E+0001
  1.441229E+0001 -4.858324E+0000 -8.835014E+0000 -1.160802E+0001 -1.668029E+0001
  1.759259E+0001 -7.069670E+0000  6.193194E+0000 -1.317849E+0000 -8.322931E+0000
  1.465769E+0001 -1.269814E+0001  1.650708E+0001  6.810434E+0000 -1.029550E-0001
  7.117939E+0000 -1.870626E+0001  1.516566E+0001  5.867764E+0000  1.809500E+0000
  1.481350E+0000 -2.162204E+0001  3.832183E+0000 -2.034767E+0000 -3.571538E+0000
  8.618160E-0001 -2.237996E+0001 -1.030030E+0001 -1.275193E+0001 -1.132771E+0001
  4.980106E+0000 -1.943820E+0001 -2.298829E+0001 -2.261780E+0001 -1.780751E+0001
  1.090512E+0001 -1.325746E+0001 -2.786910E+0001 -2.483156E+0001 -1.815072E+0001
  1.596182E+0001 -7.262427E+0000 -2.100427E+0001 -1.540309E+0001 -1.005984E+0001
  1.424080E+0001 -2.301440E+0000 -3.928621E+0000  1.599559E+0000  3.808302E+0000
  6.304468E+0000 -1.144556E+0000  1.732617E+0001  2.097072E+0001  1.891135E+0001
 -3.713122E+0000 -6.396966E-0001  3.300008E+0001  3.388521E+0001  2.926418E+0001
 -1.116705E+0001  2.573701E-0001  4.021131E+0001  3.608218E+0001  2.958901E+0001
 -1.542988E+0001  2.898059E+0000  3.601718E+0001  2.755098E+0001  2.172443E+0001
 -1.483962E+0001  9.272134E+0000  2.302024E+0001  1.427983E+0001  1.061537E+0001
 -7.155806E+0000  1.762930E+0001  9.424454E+0000  3.916824E+0000  2.854987E+0000
 -2.627698E+0000  2.399214E+0001  1.779833E+0000  1.385794E+0000  3.643870E+0000
 -1.841061E+0000  2.613031E+0001  1.825477E+0000  5.649728E+0000  1.017537E+0001
 -7.707996E+0000  2.338177E+0001  6.326533E+0000  1.217847E+0001  1.802866E+0001
 -1.655469E+0001  1.815854E+0001  8.591750E+0000  1.464575E+0001  1.952236E+0001
 -2.226105E+0001  1.353415E+0001  5.715393E+0000  1.082571E+0001  1.216998E+0001
 -1.954550E+0001  1.079736E+0001 -9.018344E-0001  9.587112E-0001 -2.948242E-0001
 -1.240475E+0001  1.180080E+0001 -8.652155E+0000 -1.057647E+0001 -1.309373E+0001
 -2.761243E+0000  1.411045E+0001 -1.189270E+0001 -1.657767E+0001 -1.972642E+0001
  5.152975E+0000  1.342374E+0001 -8.084693E+0000 -1.444413E+0001 -1.652788E+0001
  6.826399E+0000  8.866802E+0000 -3.412495E-0001 -6.615521E+0000 -7.000667E+0000
  1.140600E+0000  2.003205E+0000  4.137980E+0000  3.934287E-0001 -3.733970E-0002
 -4.715929E+0000 -4.397654E+0000  2.487278E+0000  1.832343E+0000  1.955131E+0000
 -8.722658E+0000 -6.856178E+0000 -6.229306E+0000 -8.323853E-0001 -2.916075E+0000
 -5.813487E+0000 -6.670463E+0000 -1.613635E+0001 -5.844186E+0000 -8.671375E+0000
  1.868034E+0000 -2.968355E+0000 -2.067365E+0001 -9.559134E+0000 -1.116673E+0001
  9.749402E+0000 -1.004864E-0001 -1.640575E+0001 -4.291262E+0000 -6.962019E+0000
  1.138880E+0001  1.765008E+0000 -6.601996E+0000  4.806538E+0000  1.510497E+0000
  7.104583E+0000 -2.336352E-0001  5.310909E+0000  1.415001E+0001  1.118156E+0001
 -1.355308E+0000 -3.466614E+0000  1.495852E+0001  1.809801E+0001  1.451114E+0001
 -8.934206E+0000 -6.506640E+0000  1.596813E+0001  1.135893E+0001  1.112127E+0001
 -1.029404E+0001 -6.553410E+0000  1.022122E+0001 -2.837578E+0000  1.262062E+0000
 -6.334761E+0000 -2.778381E+0000 -3.781992E-0001 -1.887518E+0001 -8.279915E+0000
  6.243280E-0001  2.041658E+0000 -7.873476E+0000 -2.439233E+0001 -1.253372E+0001
  6.946390E+0000  8.229186E+0000 -1.023313E+0001 -1.753701E+0001 -7.912052E+0000
  6.824899E+0000  1.230943E+0001 -2.982185E+0000 -1.205148E-0001  4.289907E+0000
  3.659317E-0001  1.310603E+0001  1.049255E+0001  2.065803E+0001  1.837346E+0001
 -8.155185E+0000  1.104775E+0001  2.208464E+0001  3.674088E+0001  2.897404E+0001
 -1.651183E+0001  8.974824E+0000  2.670747E+0001  3.925064E+0001  2.867746E+0001
 -1.965156E+0001  7.379275E+0000  2.292363E+0001  3.082876E+0001  1.934641E+0001
 -1.582094E+0001  8.868244E+0000  1.206897E+0001  1.115337E+0001  3.461946E+0000
 -7.983048E+0000  1.250357E+0001 -1.506891E+0000 -8.373807E+0000 -9.105706E+0000
 -1.836964E+0000  1.506796E+0001 -1.087423E+0001 -2.054004E+0001 -1.307642E+0001
  2.001174E-0001  1.622995E+0001 -1.506822E+0001 -2.293304E+0001 -1.049164E+0001
 -2.027983E+0000  1.486094E+0001 -9.637861E+0000 -1.416291E+0001 -4.753335E+0000
 -6.493288E+0000  1.218209E+0001  5.320459E-0001 -4.392131E-0002  3.829377E+0000
 -9.810517E+0000  9.913703E+0000  9.595985E+0000  1.234208E+0001  9.379199E+0000
 -1.046850E+0001  7.694988E+0000  1.404425E+0001  1.799800E+0001  1.108656E+0001
 -9.467286E+0000  6.683611E+0000  1.362184E+0001  1.852107E+0001  8.276369E+0000
 -5.182184E+0000  6.095481E+0000  9.522205E+0000  1.292846E+0001  2.590846E+0000
  7.691948E-0001  5.232017E+0000  3.281279E+0000  7.667288E+0000 -2.348213E+0000
  3.579233E+0000  2.674637E+0000 -3.613419E+0000  1.025936E+0000 -5.736377E+0000
  5.161938E+0000 -3.982487E-0001 -1.226952E+0001 -6.293404E+0000 -9.629383E+0000
  4.077485E+0000 -5.272222E+0000 -1.997656E+0001 -1.486928E+0001 -1.208071E+0001
  2.996238E+0000 -8.992120E+0000 -2.512756E+0001 -2.315242E+0001 -1.582861E+0001
  2.296320E+0000 -1.109653E+0001 -2.816907E+0001 -2.834914E+0001 -1.725390E+0001
  3.307024E+0000 -1.238051E+0001 -2.561806E+0001 -2.571506E+0001 -1.609984E+0001
  4.873594E+0000 -1.161603E+0001 -2.015313E+0001 -2.105309E+0001 -1.314982E+0001
  6.474805E+0000 -9.278859E+0000 -9.038338E+0000 -9.740103E+0000 -4.665508E+0000
  7.984632E+0000 -6.486483E+0000  6.271342E+0000  5.295346E+0000  6.058575E+0000
  9.271875E+0000 -3.578357E+0000  2.166745E+0001  2.031104E+0001  1.535106E+0001
  6.663340E+0000 -1.192018E+0000  3.292139E+0001  3.065661E+0001  2.251006E+0001
  2.217517E+0000 -6.165080E-0002  3.514957E+0001  3.279435E+0001  2.475798E+0001
 -1.269360E+0000 -3.780281E-0001  2.889550E+0001  2.603826E+0001  2.007443E+0001
 -3.829568E+0000  5.548335E-0001  1.523656E+0001  1.173257E+0001  1.082447E+0001
 -4.341703E+0000  2.491342E+0000 -2.297135E+0000 -5.187465E+0000 -6.168121E-0001
 -3.107995E+0000  4.288249E+0000 -1.772720E+0001 -1.855271E+0001 -9.972349E+0000
 -2.688530E+0000  5.342235E+0000 -2.598453E+0001 -2.349679E+0001 -1.343423E+0001
 -2.333336E+0000  5.416094E+0000 -2.556807E+0001 -2.082418E+0001 -1.192351E+0001
 -2.695963E+0000  5.251145E+0000 -1.711370E+0001 -1.339923E+0001 -6.746165E+0000
 -1.938642E+0000  5.389666E+0000 -3.388699E+0000 -2.270885E+0000  2.456508E+0000
 -7.155341E-0001  5.587064E+0000  1.145263E+0001  8.032654E+0000  1.016322E+0001
 -2.260383E+0000  5.265236E+0000  2.254030E+0001  1.485481E+0001  1.633054E+0001
 -3.830072E+0000  5.398764E+0000  2.492234E+0001  1.724516E+0001  1.755363E+0001
 -4.223911E+0000  7.387592E+0000  1.897010E+0001  1.487101E+0001  1.519280E+0001
 -5.349281E+0000  9.725336E+0000  9.037393E+0000  1.270239E+0001  1.230459E+0001
 -6.551206E+0000  1.046722E+0001  1.276086E+0000  1.118130E+0001  8.324506E+0000
 -7.395291E+0000  1.152486E+0001 -4.408661E+0000  9.467392E+0000  3.152953E+0000
 -6.858540E+0000  1.066202E+0001 -6.222766E+0000  8.495062E+0000  4.855001E-0001
 -6.940838E+0000  9.546504E+0000 -6.526255E+0000  5.461559E+0000 -1.318685E+0000
 -6.878227E+0000  7.386431E+0000 -4.223467E+0000  2.758518E+0000 -1.722536E+0000
 -7.342379E+0000  5.792966E+0000 -1.375486E+0000 -3.193686E+0000 -2.511175E+0000
 -7.767490E+0000  4.501887E+0000  7.907657E-0001 -9.856217E+0000 -2.859472E+0000
 -5.929070E+0000  4.155773E+0000  1.914239E+0000 -1.493987E+0001 -2.044725E+0000
 -2.396891E+0000  4.577917E+0000  2.823644E+0000 -1.669251E+0001 -1.876723E+0000
  7.878816E-0001  4.948665E+0000  3.827326E+0000 -1.142602E+0001 -2.130051E+0000
  2.769632E+0000  4.724343E+0000  5.090178E+0000 -1.764031E+0000  1.168472E+0000
  1.944355E+0000  1.419027E+0000  6.499669E+0000  8.296762E+0000  3.419140E+0000
  9.734557E-0001 -3.313376E+0000  2.529745E+0000  1.315285E+0001  3.384659E+0000
 -1.505233E-0001 -7.167519E+0000 -4.696419E+0000  9.337741E+0000 -1.238593E+0000
 -2.642716E-0002 -9.429194E+0000 -1.568915E+0001 -9.130625E-0001 -8.778791E+0000
  2.084870E+0000 -1.032441E+0001 -2.503631E+0001 -1.342614E+0001 -1.566267E+0001
  5.072914E+0000 -9.949838E+0000 -2.789794E+0001 -2.420510E+0001 -1.921773E+0001
  9.066052E+0000 -8.900290E+0000 -2.369606E+0001 -2.743009E+0001 -1.792931E+0001
  9.650408E+0000 -8.582088E+0000 -1.321980E+0001 -2.265851E+0001 -1.250610E+0001
  7.772198E+0000 -1.091123E+0001  2.682714E-0001 -1.171192E+0001 -4.412868E+0000
  4.728210E+0000 -1.454868E+0001  1.024924E+0001  3.103155E-0001  2.884061E+0000
  3.611215E+0000 -1.756266E+0001  1.464791E+0001  8.067112E+0000  4.950495E+0000
  5.641218E+0000 -1.801200E+0001  8.332693E+0000  8.343852E+0000  1.128252E+0000
  8.076193E+0000 -1.628691E+0001 -3.239197E+0000  4.109539E+0000 -4.329361E+0000
  1.134301E+0001 -1.244445E+0001 -1.280193E+0001 -1.315738E+0000 -7.744741E+0000
  1.366724E+0001 -9.687069E+0000 -1.527426E+0001 -2.544286E+0000 -7.420359E+0000
  1.071164E+0001 -9.428001E+0000 -1.128991E+0001 -3.338081E+0000 -3.803167E+0000
  3.608761E+0000 -9.716598E+0000 -3.973027E+0000 -4.275994E+0000  2.238381E+0000
 -1.349124E+0000 -7.843498E+0000  2.595357E+0000 -6.513677E+0000  6.626552E+0000
 -4.384010E+0000 -4.315121E+0000  9.626273E+0000 -2.813764E+0000  1.012003E+0001
 -4.006585E+0000  3.408657E+0000  1.544489E+0001  5.246445E+0000  1.475301E+0001
 -2.574471E+0000  1.269976E+0001  2.272162E+0001  1.854655E+0001  2.138219E+0001
 -3.402430E+0000  1.888595E+0001  3.071971E+0001  3.531351E+0001  2.987541E+0001
 -7.370633E+0000  2.188198E+0001  3.872794E+0001  4.759919E+0001  3.745699E+0001
 -1.174428E+0001  2.239279E+0001  3.888572E+0001  4.828531E+0001  3.769213E+0001
 -1.536443E+0001  2.166129E+0001  2.934245E+0001  3.708541E+0001  2.987905E+0001
 -1.744139E+0001  2.125514E+0001  1.131669E+0001  1.794788E+0001  1.339056E+0001
 -1.555451E+0001  1.886951E+0001 -7.921389E+0000 -3.376746E+0000 -4.236630E+0000
 -1.191717E+0001  1.710931E+0001 -2.563797E+0001 -2.504130E+0001 -1.887764E+0001
 -9.564162E+0000  1.450663E+0001 -3.366676E+0001 -3.702902E+0001 -2.725238E+0001
 -6.245044E+0000  1.199188E+0001 -3.208429E+0001 -3.843591E+0001 -2.742345E+0001
 -4.709721E+0000  9.896329E+0000 -2.161795E+0001 -2.968653E+0001 -1.998068E+0001
 -3.827516E+0000  5.378695E+0000 -5.645488E+0000 -1.415954E+0001 -6.361887E+0000
 -1.978174E+0000  2.012753E+0000  7.616228E+0000  1.505865E+0000  4.029734E+0000
  1.112316E+0000 -2.046088E+0000  1.641958E+0001  1.395993E+0001  8.193919E+0000
  3.279198E+0000 -6.242934E+0000  1.624329E+0001  1.811551E+0001  5.781505E+0000
  5.498595E+0000 -1.024177E+0001  7.194570E+0000  1.238831E+0001 -1.911866E+0000
  6.330226E+0000 -1.295511E+0001 -9.969438E+0000  1.812055E-0001 -1.262819E+0001
  7.798063E+0000 -1.395009E+0001 -2.603223E+0001 -1.383144E+0001 -2.306671E+0001
  7.746442E+0000 -1.414470E+0001 -3.550946E+0001 -2.634055E+0001 -2.678416E+0001
  8.087983E+0000 -1.394364E+0001 -3.429098E+0001 -3.182686E+0001 -2.347497E+0001
  9.475810E+0000 -1.217563E+0001 -2.463904E+0001 -2.938775E+0001 -1.448787E+0001
  9.821779E+0000 -1.123038E+0001 -7.273867E+0000 -1.792773E+0001 -7.741140E-0001
  8.460707E+0000 -9.979062E+0000  1.351868E+0001 -1.241677E+0000  1.200253E+0001
  4.219703E+0000 -8.326748E+0000  2.906432E+0001  1.543916E+0001  2.087640E+0001
 -3.420783E-0001 -4.984850E+0000  3.560840E+0001  2.864259E+0001  2.175428E+0001
 -4.245529E-0001  3.819390E-0001  3.454896E+0001  3.571214E+0001  1.915832E+0001
 -4.545792E-0001  5.625504E+0000  2.657588E+0001  3.566082E+0001  1.539707E+0001
 -2.312140E+0000  1.020137E+0001  1.621472E+0001  2.929747E+0001  1.243272E+0001
 -6.085274E+0000  1.359061E+0001  5.889666E+0000  1.860321E+0001  1.128350E+0001
 -8.992378E+0000  1.721792E+0001 -2.299687E+0000  7.323785E+0000  9.714234E+0000
 -1.283169E+0001  1.839073E+0001 -4.903138E+0000 -1.384503E-0001  1.132865E+0001
 -1.406138E+0001  1.827763E+0001 -2.710160E+0000 -3.592034E+0000  1.288981E+0001
 -1.382657E+0001  1.605108E+0001  2.382004E+0000 -4.416079E+0000  1.231818E+0001
 -1.130515E+0001  1.451218E+0001  5.725603E+0000 -5.115488E+0000  9.204106E+0000
 -6.581931E+0000  1.319188E+0001  6.091851E+0000 -4.359766E+0000  4.284123E+0000
 -2.406980E+0000  1.097984E+0001  6.147866E+0000 -3.166517E+0000 -1.989928E+0000
 -4.145594E-0001  6.360180E+0000  3.335659E+0000 -1.674024E+0000 -8.416987E+0000
  1.167729E+0000 -1.670566E-0001 -4.285969E+0000 -3.438189E+0000 -1.479840E+0001
  2.202969E+0000 -7.894119E+0000 -1.467252E+0001 -1.040430E+0001 -2.179865E+0001
  3.195546E+0000 -1.506558E+0001 -2.737206E+0001 -2.166445E+0001 -2.891919E+0001
  6.475029E+0000 -2.131431E+0001 -3.885675E+0001 -3.167141E+0001 -3.315044E+0001
  1.206769E+0001 -2.641211E+0001 -4.621276E+0001 -3.935398E+0001 -3.451638E+0001
  1.791410E+0001 -2.835089E+0001 -4.564558E+0001 -4.188968E+0001 -3.288927E+0001
  2.375450E+0001 -2.965468E+0001 -3.502843E+0001 -3.595088E+0001 -2.537509E+0001
  2.495222E+0001 -3.029233E+0001 -1.575782E+0001 -2.357051E+0001 -1.431015E+0001
  2.217108E+0001 -3.098192E+0001  2.546058E+0000 -7.531921E+0000 -2.741079E+0000
  1.804232E+0001 -3.022464E+0001  1.523425E+0001  6.357807E+0000  5.546367E+0000
  1.424913E+0001 -2.787786E+0001  1.895614E+0001  1.387633E+0001  8.614024E+0000
  1.071846E+0001 -2.329591E+0001  1.882481E+0001  1.559781E+0001  7.173459E+0000
  1.030424E+0001 -1.718002E+0001  1.471290E+0001  1.403378E+0001  5.444882E+0000
  9.828972E+0000 -9.456879E+0000  1.008147E+0001  9.563828E+0000  5.531237E+0000
  9.003047E+0000 -3.021603E+0000  8.187173E+0000  6.831041E+0000  1.004737E+0001
  3.544905E+0000  3.911931E+0000  1.047484E+0001  7.537544E+0000  1.701507E+0001
 -4.544713E+0000  9.191862E+0000  1.593181E+0001  1.264115E+0001  2.495637E+0001
 -1.210599E+0001  1.548565E+0001  2.171032E+0001  1.897590E+0001  3.140284E+0001
 -1.735189E+0001  2.076009E+0001  2.776356E+0001  2.504619E+0001  3.599150E+0001
 -2.019876E+0001  2.792767E+0001  3.153115E+0001  2.789311E+0001  3.543936E+0001
 -2.038215E+0001  3.340214E+0001  3.291607E+0001  2.950313E+0001  3.048286E+0001
 -2.087283E+0001  3.708762E+0001  3.146468E+0001  2.932008E+0001  2.317553E+0001
 -2.357947E+0001  3.880205E+0001  2.810902E+0001  2.628590E+0001  1.568833E+0001
 -2.260728E+0001  3.737965E+0001  2.250618E+0001  2.189169E+0001  9.933609E+0000
 -2.014024E+0001  3.514180E+0001  1.314208E+0001  1.345388E+0001  4.839637E+0000
 -1.738439E+0001  3.100632E+0001  2.930780E+0000  2.803483E+0000 -1.419716E+0000
 -1.590954E+0001  2.530135E+0001 -5.606143E+0000 -8.606978E+0000 -6.357233E+0000
 -1.525105E+0001  1.860361E+0001 -1.378825E+0001 -1.974923E+0001 -1.054063E+0001
 -1.057266E+0001  1.215685E+0001 -2.257079E+0001 -2.718590E+0001 -1.581702E+0001
 -2.797956E+0000  5.671253E+0000 -2.770613E+0001 -3.071687E+0001 -2.134583E+0001
  4.443790E+0000 -1.264951E+0000 -2.928492E+0001 -3.081510E+0001 -2.491461E+0001
  8.020233E+0000 -6.294337E+0000 -2.848535E+0001 -2.763993E+0001 -2.684986E+0001
  9.625104E+0000 -1.262622E+0001 -2.379910E+0001 -2.031952E+0001 -2.595044E+0001
  1.164773E+0001 -1.891523E+0001 -1.784096E+0001 -1.263354E+0001 -2.305123E+0001
  1.170999E+0001 -2.554685E+0001 -1.358361E+0001 -8.069207E+0000 -2.062016E+0001
  1.221372E+0001 -3.041509E+0001 -1.276986E+0001 -1.001150E+0001 -1.979519E+0001
  1.546280E+0001 -3.178661E+0001 -1.672019E+0001 -1.527890E+0001 -1.984682E+0001
  2.119067E+0001 -3.102908E+0001 -1.984674E+0001 -1.995376E+0001 -1.676416E+0001
  2.444385E+0001 -2.918045E+0001 -1.893003E+0001 -2.222992E+0001 -1.184074E+0001
  2.428698E+0001 -2.701335E+0001 -1.292303E+0001 -1.937385E+0001 -4.764630E+0000
  2.044529E+0001 -2.557532E+0001 -3.859941E+0000 -1.095096E+0001  3.339063E-0001
  1.375624E+0001 -2.470977E+0001  3.573926E+0000 -1.441003E+0000  3.685939E+0000
  6.585091E+0000 -2.260452E+0001  7.113713E+0000  6.495351E+0000  3.910100E+0000
  2.998473E+0000 -1.812269E+0001  7.744107E+0000  1.094382E+0001  1.483101E+0000
  3.607846E+0000 -1.106096E+0001  5.701261E+0000  1.405016E+0001  6.751054E-0001
  5.044437E+0000 -3.412061E+0000  6.068931E+0000  1.705401E+0001  3.431943E+0000
  4.191360E+0000  5.572901E+0000  1.092514E+0001  2.205538E+0001  1.172366E+0001
  5.783269E-0001  1.404968E+0001  1.914314E+0001  2.704979E+0001  2.333072E+0001
 -7.811183E+0000  1.922551E+0001  2.837512E+0001  2.904954E+0001  3.479693E+0001
 -1.672757E+0001  2.338092E+0001  3.698225E+0001  2.669913E+0001  4.118209E+0001
 -2.243545E+0001  2.838836E+0001  3.948888E+0001  2.276385E+0001  4.164045E+0001
 -2.575384E+0001  3.474204E+0001  3.769972E+0001  1.907300E+0001  3.583306E+0001
 -2.620576E+0001  4.151083E+0001  3.226977E+0001  1.803445E+0001  2.681172E+0001
 -2.528474E+0001  4.844576E+0001  2.699352E+0001  2.184972E+0001  1.906316E+0001
 -2.578677E+0001  5.376015E+0001  2.549062E+0001  2.986861E+0001  1.753915E+0001
 -2.696611E+0001  5.673296E+0001  2.780885E+0001  3.769930E+0001  2.033165E+0001
 -2.959703E+0001  5.670238E+0001  3.047316E+0001  4.099203E+0001  2.610528E+0001
 -3.444673E+0001  5.399355E+0001  2.933281E+0001  3.790955E+0001  2.948770E+0001
 -3.718818E+0001  4.831447E+0001  2.244451E+0001  2.722064E+0001  2.736928E+0001
 -3.552103E+0001  4.362324E+0001  8.431158E+0000  8.772620E+0000  1.698175E+0001
 -2.887287E+0001  4.067358E+0001 -6.974939E+0000 -1.185532E+0001  1.945077E+0000
 -1.991455E+0001  3.552258E+0001 -1.831594E+0001 -2.517196E+0001 -1.104496E+0001
 -9.015299E+0000  2.720124E+0001 -2.399451E+0001 -3.004638E+0001 -1.996927E+0001
 -1.159583E+0000  1.731654E+0001 -2.546959E+0001 -2.878116E+0001 -2.627347E+0001
  1.160321E+0000  7.093742E+0000 -2.458664E+0001 -2.486837E+0001 -2.989870E+0001
  1.619223E+0000 -4.053856E+0000 -2.357360E+0001 -2.289424E+0001 -3.202195E+0001
  1.231500E+0000 -1.574287E+0001 -2.609735E+0001 -2.385405E+0001 -3.351869E+0001
  4.806740E+0000 -2.411065E+0001 -3.145969E+0001 -2.799217E+0001 -3.695748E+0001
  1.198164E+0001 -2.968674E+0001 -3.667890E+0001 -3.106444E+0001 -3.783524E+0001
  2.297499E+0001 -3.284614E+0001 -3.808103E+0001 -3.261798E+0001 -3.371221E+0001
  3.314161E+0001 -3.369483E+0001 -3.365401E+0001 -2.928434E+0001 -2.514720E+0001
  3.546597E+0001 -3.636607E+0001 -2.309775E+0001 -2.254120E+0001 -1.413858E+0001
  3.125169E+0001 -3.925843E+0001 -1.283813E+0001 -1.442057E+0001 -3.540075E+0000
  2.112702E+0001 -4.225237E+0001 -4.218192E+0000 -9.039840E+0000  2.256014E-0002
  1.242535E+0001 -4.271083E+0001  1.866655E-0001 -7.206612E+0000 -2.706275E+0000
  1.022862E+0001 -3.907745E+0001 -1.328449E+0000 -7.794691E+0000 -1.016946E+0001
  1.455417E+0001 -3.146471E+0001 -4.016306E+0000 -7.186065E+0000 -1.452088E+0001
  1.983388E+0001 -2.093047E+0001 -2.724256E+0000 -1.989693E+0000 -9.473946E+0000
  2.206877E+0001 -1.113601E+0001  6.970994E+0000  9.036332E+0000  3.857410E+0000
  1.711875E+0001 -4.733351E+0000  2.149005E+0001  2.276657E+0001  2.147757E+0001
  6.027859E+0000 -2.363711E-0001  3.228765E+0001  3.314020E+0001  3.782415E+0001
 -7.593103E+0000  3.452211E+0000  3.513207E+0001  3.551677E+0001  4.320136E+0001
 -1.720032E+0001  9.398669E+0000  3.268626E+0001  3.085495E+0001  3.749885E+0001
 -2.027511E+0001  1.673963E+0001  2.627794E+0001  2.270746E+0001  2.611491E+0001
 -1.801230E+0001  2.540471E+0001  2.030273E+0001  1.584490E+0001  1.522389E+0001
 -1.379776E+0001  3.598285E+0001  1.888026E+0001  1.294877E+0001  9.321514E+0000
 -1.238729E+0001  4.267136E+0001  2.349873E+0001  1.722393E+0001  1.140251E+0001
 -1.660959E+0001  4.539379E+0001  2.978246E+0001  2.440599E+0001  1.906959E+0001
 -2.372632E+0001  4.324500E+0001  3.214268E+0001  2.953505E+0001  2.700254E+0001
 -2.910701E+0001  4.087245E+0001  2.644546E+0001  2.769073E+0001  2.852257E+0001
 -3.070026E+0001  3.648079E+0001  1.410537E+0001  1.960396E+0001  2.364298E+0001
 -2.717743E+0001  3.148628E+0001 -1.432437E+0000  3.328539E+0000  1.018225E+0001
 -1.862021E+0001  2.605081E+0001 -1.670365E+0001 -1.514017E+0001 -4.693158E+0000
 -7.645530E+0000  2.050563E+0001 -2.831846E+0001 -3.053266E+0001 -1.863864E+0001
  5.446634E-0001  1.248970E+0001 -3.296485E+0001 -3.850617E+0001 -2.546163E+0001
  5.442562E+0000  6.084286E+0000 -3.318202E+0001 -4.061174E+0001 -3.082421E+0001
  5.033016E+0000 -2.644231E+0000 -2.812776E+0001 -3.276744E+0001 -3.033331E+0001
  2.028657E+0000 -1.162063E+0001 -2.119657E+0001 -2.352793E+0001 -2.764007E+0001
  2.231374E+0000 -1.697396E+0001 -1.761520E+0001 -1.831438E+0001 -2.622854E+0001
  4.493827E+0000 -1.947707E+0001 -1.397972E+0001 -1.167405E+0001 -2.130681E+0001
  1.013427E+0001 -1.942625E+0001 -1.084199E+0001 -7.395669E+0000 -1.627226E+0001
  1.374730E+0001 -1.742050E+0001 -4.836969E+0000 -2.773182E+0000 -7.955808E+0000
  1.353453E+0001 -1.804843E+0001  2.588578E-0001  3.125671E+0000  6.722385E-0001
  1.035052E+0001 -2.036490E+0001  2.437086E+0000  4.866308E+0000  4.621541E+0000
  8.670493E+0000 -2.058435E+0001 -7.122553E-0001  3.149865E+0000  2.481905E+0000
  8.574591E+0000 -1.815355E+0001 -5.614260E+0000 -1.271190E+0000 -2.643071E+0000
  9.993651E+0000 -1.500835E+0001 -8.449430E+0000 -5.745054E+0000 -6.479016E+0000
  1.138913E+0001 -1.125782E+0001 -7.622333E+0000 -8.902762E+0000 -6.984367E+0000
  8.866858E+0000 -8.162310E+0000 -5.183313E-0001 -7.328169E+0000 -5.844263E+0000
  4.981168E+0000 -4.504643E+0000  8.024665E+0000 -2.255468E+0000 -1.508610E+0000
 -7.798809E-0001 -1.196178E+0000  1.668011E+0001  6.502973E+0000  4.290676E+0000
 -5.521943E+0000  1.615563E+0000  2.054079E+0001  1.421430E+0001  1.017631E+0001
 -8.016183E+0000  5.428621E+0000  2.070535E+0001  1.915378E+0001  1.386914E+0001
 -8.906801E+0000  9.916157E+0000  1.896436E+0001  2.327864E+0001  1.785450E+0001
 -8.238475E+0000  1.518142E+0001  1.558243E+0001  2.534081E+0001  2.339214E+0001
 -7.749759E+0000  1.799052E+0001  1.526235E+0001  2.649977E+0001  2.755329E+0001
 -6.769854E+0000  2.039428E+0001  1.494620E+0001  2.405758E+0001  2.681691E+0001
 -8.749096E+0000  2.166408E+0001  1.534322E+0001  1.953600E+0001  2.277467E+0001
 -1.255878E+0001  2.190136E+0001  1.415704E+0001  1.321452E+0001  1.426513E+0001
 -1.513483E+0001  2.102276E+0001  9.337721E+0000  5.482951E+0000  3.677467E+0000
 -1.400888E+0001  1.990255E+0001  2.401346E+0000 -4.400720E+0000 -6.288280E+0000
 -1.131164E+0001  1.871533E+0001 -4.005334E+0000 -1.272789E+0001 -1.397480E+0001
 -8.929977E+0000  1.700537E+0001 -7.096659E+0000 -1.361912E+0001 -1.623430E+0001
 -8.681995E+0000  1.186005E+0001 -7.231983E+0000 -1.058866E+0001 -1.353805E+0001
 -6.879336E+0000  6.141755E+0000 -9.542384E+0000 -6.345486E+0000 -1.193068E+0001
 -2.930153E+0000  1.651336E+0000 -1.343796E+0001 -2.785609E+0000 -1.164378E+0001
  2.339485E+0000 -3.723222E+0000 -1.579330E+0001 -2.873304E+0000 -1.063261E+0001
  7.277556E+0000 -1.140183E+0001 -1.960385E+0001 -6.561087E+0000 -1.144984E+0001
  1.164696E+0001 -1.836542E+0001 -2.627316E+0001 -1.502130E+0001 -1.645592E+0001
  1.403020E+0001 -2.493194E+0001 -3.085598E+0001 -2.617257E+0001 -2.348627E+0001
  1.689002E+0001 -2.973169E+0001 -3.224630E+0001 -3.848512E+0001 -3.234287E+0001
  1.962357E+0001 -3.211914E+0001 -3.226207E+0001 -4.501703E+0001 -3.631198E+0001
  1.950149E+0001 -3.406420E+0001 -2.711397E+0001 -4.334815E+0001 -3.526950E+0001
  1.977118E+0001 -3.522424E+0001 -1.802892E+0001 -3.375847E+0001 -2.906613E+0001
  1.876983E+0001 -3.350211E+0001 -8.338874E+0000 -1.750827E+0001 -1.903950E+0001
  1.802797E+0001 -3.167801E+0001  1.341737E+0000  1.748063E+0000 -6.897208E+0000
  1.703434E+0001 -3.001120E+0001  8.101400E+0000  1.661086E+0001  6.381730E+0000
  1.663076E+0001 -2.729661E+0001  9.877055E+0000  2.365089E+0001  1.692810E+0001
  1.403969E+0001 -2.384594E+0001  9.116816E+0000  2.262141E+0001  1.914758E+0001
  1.278868E+0001 -2.017123E+0001  5.820297E+0000  1.450556E+0001  1.575865E+0001
  1.104034E+0001 -1.626325E+0001  1.544442E+0000  2.811081E+0000  9.804937E+0000
  7.815938E+0000 -1.265898E+0001 -4.179412E-0001 -8.324736E+0000  1.082439E+0000
  3.464560E+0000 -1.043213E+0001 -1.501317E+0000 -1.670702E+0001 -5.402893E+0000
  1.149163E-0001 -6.612311E+0000 -1.796395E+0000 -2.029653E+0001 -1.032907E+0001
 -1.979700E+0000 -4.995881E-0001  2.253443E+0000 -1.549615E+0001 -8.712766E+0000
 -2.802921E+0000  4.952372E+0000  1.116807E+0001 -1.875482E-0001  4.055472E-0001
 -3.909241E+0000  9.158416E+0000  2.073087E+0001  1.986565E+0001  1.527333E+0001
 -5.660144E+0000  1.402352E+0001  2.812587E+0001  3.924374E+0001  2.835646E+0001
 -7.530004E+0000  1.727041E+0001  3.278217E+0001  5.081273E+0001  3.868557E+0001
 -1.212293E+0001  2.019998E+0001  2.955962E+0001  5.022881E+0001  4.175797E+0001
 -1.693305E+0001  2.060256E+0001  2.328988E+0001  3.807062E+0001  3.570473E+0001
 -1.987784E+0001  2.134941E+0001  1.359188E+0001  1.683991E+0001  2.111508E+0001
 -1.909839E+0001  2.214852E+0001  9.285966E-0001 -6.095222E+0000  2.467600E+0000
 -1.446849E+0001  2.233589E+0001 -8.996637E+0000 -2.349510E+0001 -1.440147E+0001
 -1.019247E+0001  2.094919E+0001 -1.337892E+0001 -3.082036E+0001 -2.478637E+0001
 -7.377408E+0000  1.895093E+0001 -1.132144E+0001 -2.626728E+0001 -2.641285E+0001
 -5.317151E+0000  1.579216E+0001 -7.011293E+0000 -1.434912E+0001 -1.982057E+0001
 -3.979496E+0000  9.023311E+0000 -7.184683E-0001  6.289247E-0001 -8.245789E+0000
 -3.077725E+0000  2.159552E+0000  5.104306E-0001  1.179430E+0001  1.850075E+0000
 -9.202177E-0001 -4.648469E+0000 -4.249444E+0000  1.392934E+0001  6.593765E+0000
  2.610502E+0000 -1.131980E+0001 -1.326880E+0001  6.945229E+0000  2.506614E+0000
  6.680662E+0000 -1.646706E+0001 -2.428721E+0001 -7.969798E+0000 -8.171710E+0000
  1.137295E+0001 -2.000202E+0001 -3.236958E+0001 -2.500718E+0001 -2.048777E+0001
  1.497747E+0001 -2.253017E+0001 -3.644197E+0001 -3.765435E+0001 -3.074163E+0001
  1.793612E+0001 -2.492187E+0001 -3.522185E+0001 -4.058059E+0001 -3.608411E+0001
  1.900327E+0001 -2.862810E+0001 -2.868295E+0001 -3.513857E+0001 -3.752553E+0001
  1.901639E+0001 -2.953116E+0001 -2.123756E+0001 -2.603955E+0001 -3.310478E+0001
  1.689717E+0001 -2.922399E+0001 -1.145819E+0001 -1.486342E+0001 -2.268761E+0001
  1.484368E+0001 -2.668873E+0001 -3.347974E-0001 -4.203555E+0000 -7.890153E+0000
  1.326816E+0001 -2.394379E+0001  7.442737E+0000  5.985266E+0000  8.316866E+0000
  1.034642E+0001 -1.984263E+0001  1.250687E+0001  1.293412E+0001  2.231856E+0001
  7.960850E+0000 -1.457086E+0001  1.499845E+0001  1.543043E+0001  3.139645E+0001
  7.496539E+0000 -1.001537E+0001  1.497150E+0001  1.507060E+0001  3.169992E+0001
  4.098002E+0000 -5.063703E+0000  1.396507E+0001  1.330828E+0001  2.452719E+0001
  2.518321E-0001  6.279038E-0001  1.268968E+0001  1.147957E+0001  1.457187E+0001
 -1.839587E+0000  5.915710E+0000  1.234453E+0001  1.032078E+0001  4.704200E+0000
 -4.582667E+0000  8.970076E+0000  1.277611E+0001  1.200312E+0001 -1.597589E+0000
 -7.241376E+0000  1.094672E+0001  1.214655E+0001  1.409491E+0001 -3.109137E+0000
 -1.137810E+0001  1.156642E+0001  1.140306E+0001  1.355060E+0001  1.162589E+0000
 -1.331220E+0001  1.314428E+0001  7.101917E+0000  1.099884E+0001  8.935569E+0000
 -1.170934E+0001  1.473061E+0001  3.731662E+0000  5.950169E+0000  1.734228E+0001
 -8.169212E+0000  1.665691E+0001  2.210806E+0000  3.654591E-0001  2.363406E+0001
 -3.482620E+0000  1.799278E+0001  4.552173E+0000 -1.728635E+0000  2.588608E+0001
 -3.231128E+0000  1.690291E+0001  8.840151E+0000 -1.105677E+0000  2.412651E+0001
 -6.645214E+0000  1.437781E+0001  1.138459E+0001  9.741417E-0001  1.761159E+0001
 -9.912558E+0000  1.035773E+0001  9.592680E+0000  1.502062E+0000  5.844290E+0000
 -1.171332E+0001  5.613407E+0000  3.153011E+0000 -3.653281E-0001 -9.640688E+0000
 -8.509108E+0000  2.585914E+0000 -6.645017E+0000 -4.877022E+0000 -2.526819E+0001
 -1.463498E+0000  2.058897E-0001 -1.684227E+0001 -1.148566E+0001 -3.593665E+0001
  6.741991E+0000 -3.349092E+0000 -2.214706E+0001 -1.678521E+0001 -3.734980E+0001
  1.183004E+0001 -8.216897E+0000 -2.286667E+0001 -1.843910E+0001 -3.079110E+0001
  1.322065E+0001 -1.254506E+0001 -2.260470E+0001 -1.871906E+0001 -1.975580E+0001
  8.641831E+0000 -1.613368E+0001 -2.002018E+0001 -1.854365E+0001 -8.575748E+0000
  5.758732E+0000 -1.915753E+0001 -1.682255E+0001 -1.708051E+0001 -2.523295E-0001
  4.342856E+0000 -2.047793E+0001 -1.419116E+0001 -1.529188E+0001  3.002625E+0000
  7.841016E+0000 -1.961417E+0001 -1.017733E+0001 -1.197088E+0001  4.006725E+0000
  1.214660E+0001 -1.708509E+0001 -6.345322E+0000 -5.064635E+0000  2.649975E+0000
  1.545145E+0001 -1.505999E+0001 -4.601253E-0002  3.570228E+0000  1.547225E+0000
  1.561338E+0001 -1.291400E+0001  6.711371E+0000  1.126494E+0001  3.685827E-0001
  1.033649E+0001 -1.312466E+0001  1.190099E+0001  1.619424E+0001  1.507762E-0001
  5.131262E+0000 -1.285725E+0001  1.276603E+0001  1.368711E+0001 -1.110539E+0000
  1.425937E+0000 -1.122864E+0001  8.765236E+0000  7.210096E+0000 -2.359516E+0000
  1.724403E+0000 -8.838251E+0000  3.843073E+0000 -5.014950E-0001 -1.824298E+0000
  3.327693E+0000 -5.747784E+0000 -8.655829E-0001 -6.414922E+0000  1.085167E+0000
  4.675675E+0000 -4.376531E+0000 -3.128388E+0000 -8.109109E+0000  6.570272E+0000
  6.392701E+0000 -4.619448E+0000 -5.178047E+0000 -6.514525E+0000  9.045868E+0000
  6.901829E+0000 -5.014861E+0000 -8.068986E+0000 -3.948562E+0000  7.102753E+0000
  3.647256E+0000 -4.885446E+0000 -9.914882E+0000 -1.099840E+0000  3.190739E+0000
  7.765779E-0001 -3.565956E+0000 -8.174799E+0000  8.955512E-0001 -1.606465E+0000
 -1.980324E+0000 -7.991289E-0001 -3.791976E+0000  3.790559E+0000 -6.035551E+0000
 -4.826642E+0000  1.609485E+0000  2.780435E+0000  8.761468E+0000 -7.967202E+0000
 -4.787163E+0000  5.169134E+0000  1.114439E+0001  1.117791E+0001 -5.006494E+0000
 -4.884580E+0000  8.068655E+0000  2.017518E+0001  1.371065E+0001  2.478517E+0000
 -6.467429E+0000  1.121566E+0001  2.613412E+0001  1.728169E+0001  1.295268E+0001
 -8.644681E+0000  1.286595E+0001  2.667440E+0001  1.779808E+0001  2.317035E+0001
 -1.195233E+0001  1.350899E+0001  2.252021E+0001  1.624003E+0001  2.728995E+0001
 -1.343826E+0001  1.397689E+0001  1.333217E+0001  1.217231E+0001  2.414625E+0001
 -1.161341E+0001  1.579744E+0001  4.042764E+0000  5.224937E+0000  1.541021E+0001
 -8.981627E+0000  1.744978E+0001 -4.156745E+0000  1.459681E+0000  6.503525E+0000
 -6.223468E+0000  1.866427E+0001 -7.133927E+0000  7.796106E-0001 -5.075443E-0001
 -5.911449E+0000  1.784828E+0001 -5.219798E+0000  3.701507E+0000 -3.501378E+0000
 -6.682642E+0000  1.459523E+0001 -2.627353E+0000  6.247081E+0000 -3.886577E+0000
 -6.814275E+0000  9.418700E+0000  1.131053E+0000  6.375883E+0000 -4.843576E+0000
 -7.592182E+0000  4.617308E+0000  1.715713E+0000  5.980599E-0001 -8.259875E+0000
 -6.667258E+0000  1.173020E+0000 -6.584128E-0001 -9.807389E+0000 -1.512905E+0001
 -3.497338E+0000 -1.720385E+0000 -5.464500E+0000 -1.831029E+0001 -1.975201E+0001
  2.231592E+0000 -2.675176E+0000 -1.077101E+0001 -2.181493E+0001 -2.070040E+0001
  6.929744E+0000 -2.182083E+0000 -1.282413E+0001 -1.956665E+0001 -1.622283E+0001
  9.608097E+0000 -3.995167E+0000 -1.355991E+0001 -1.114460E+0001 -7.450607E+0000
  8.822845E+0000 -6.208553E+0000 -9.274458E+0000 -3.070913E-0001  8.969012E-0002
  4.981516E+0000 -9.821919E+0000 -5.398624E+0000  7.700135E+0000  6.523595E+0000
  2.007605E+0000 -1.298556E+0001 -4.633488E+0000  7.900233E+0000  6.886795E+0000
  1.114735E+0000 -1.382472E+0001 -6.091428E+0000  1.655368E+0000  1.336096E+0000
  2.778923E+0000 -1.104954E+0001 -7.852404E+0000 -5.049255E+0000 -7.640278E+0000
  6.245247E+0000 -5.483333E+0000 -5.680046E+0000 -1.072555E+0001 -1.291760E+0001
  7.518593E+0000 -1.010179E+0000  3.925451E+0000 -9.062491E+0000 -9.629017E+0000
  4.932307E+0000  2.956925E+0000  1.423734E+0001 -2.071939E+0000 -7.518305E-0001
 -1.052483E+0000  4.538851E+0000  2.369551E+0001  8.570817E+0000  1.061191E+0001
 -6.835507E+0000  4.898790E+0000  2.768666E+0001  1.950128E+0001  1.996855E+0001
 -1.076825E+0001  6.023817E+0000  2.485377E+0001  2.590523E+0001  2.361599E+0001
 -1.065575E+0001  9.339996E+0000  1.516139E+0001  2.462459E+0001  2.071683E+0001
 -7.391314E+0000  1.476489E+0001  3.850250E+0000  1.847159E+0001  1.574895E+0001
 -4.552701E+0000  1.890988E+0001 -2.381142E+0000  1.245116E+0001  1.151380E+0001
 -6.222426E+0000  2.080937E+0001 -1.389228E+0000  9.546381E+0000  7.466301E+0000
 -1.124222E+0001  1.944452E+0001  3.996170E+0000  8.089227E+0000  6.519464E+0000
 -1.519737E+0001  1.771780E+0001  9.130921E+0000  5.157317E+0000  4.066472E+0000
 -1.625318E+0001  1.573403E+0001  1.161037E+0001  8.627706E-0001 -6.256230E-0002
 -1.314669E+0001  1.336508E+0001  9.894543E+0000 -3.924274E+0000 -3.170850E+0000
 -8.101231E+0000  1.072645E+0001  2.671010E+0000 -9.027488E+0000 -5.059503E+0000
 -3.282888E+0000  8.917980E+0000 -7.057761E+0000 -1.140829E+0001 -6.985914E+0000
  1.551596E+0000  6.489603E+0000 -1.344344E+0001 -1.023730E+0001 -7.730440E+0000
  4.888863E+0000  3.071182E+0000 -1.667314E+0001 -7.316262E+0000 -7.687000E+0000
  4.392138E+0000 -1.902895E+0000 -1.772670E+0001 -4.528236E+0000 -6.514177E+0000
  2.953262E+0000 -7.044588E+0000 -1.877900E+0001 -4.762479E+0000 -8.752686E+0000
  2.577758E+0000 -1.289483E+0001 -1.696110E+0001 -9.911628E+0000 -1.439383E+0001
  4.130171E+0000 -1.671101E+0001 -1.636638E+0001 -1.744581E+0001 -2.003300E+0001
  8.994639E+0000 -1.931195E+0001 -1.665909E+0001 -2.520241E+0001 -2.466730E+0001
  1.315893E+0001 -1.960826E+0001 -1.718122E+0001 -2.820294E+0001 -2.442393E+0001
  1.569806E+0001 -2.062396E+0001 -1.368169E+0001 -2.518767E+0001 -1.831948E+0001
  1.629127E+0001 -2.216189E+0001 -9.634148E+0000 -1.765694E+0001 -1.084782E+0001
  1.381463E+0001 -2.267190E+0001 -5.215032E+0000 -8.763118E+0000 -3.727079E+0000
  1.200239E+0001 -2.176610E+0001 -2.552012E-0001 -5.526623E-0002 -5.982883E-0001
  1.029352E+0001 -1.868283E+0001  2.534342E+0000  5.481760E+0000  7.115211E-0002
  8.890685E+0000 -1.461319E+0001  5.804084E+0000  8.827851E+0000  1.511464E+0000
  7.029600E+0000 -1.096646E+0001  8.632596E+0000  1.084027E+0001  4.462820E+0000
  3.216746E+0000 -6.425381E+0000  1.049155E+0001  1.208331E+0001  7.821535E+0000
 -4.132391E-0001 -3.256772E+0000  1.239492E+0001  1.309323E+0001  1.140280E+0001
 -3.313675E+0000  1.466711E+0000  1.234727E+0001  1.042725E+0001  1.263874E+0001
 -6.207364E+0000  5.106191E+0000  1.406836E+0001  8.225293E+0000  1.350949E+0001
 -8.219814E+0000  9.058717E+0000  1.644134E+0001  7.649941E+0000  1.340279E+0001
 -7.063635E+0000  1.317550E+0001  1.604919E+0001  9.246246E+0000  1.367611E+0001
 -6.608877E+0000  1.727713E+0001  1.519375E+0001  1.391000E+0001  1.373673E+0001
 -7.622758E+0000  1.781477E+0001  1.616329E+0001  1.770983E+0001  1.618658E+0001
 -1.009556E+0001  1.762401E+0001  1.490507E+0001  1.796854E+0001  1.571304E+0001
 -1.095314E+0001  1.607705E+0001  1.220409E+0001  1.317875E+0001  1.238464E+0001
 -1.135849E+0001  1.275967E+0001  7.607753E+0000  4.164063E+0000  6.605115E+0000
 -1.032155E+0001  9.564671E+0000  4.007320E-0002 -8.275460E+0000 -2.655161E+0000
 -8.703366E+0000  7.541195E+0000 -7.968671E+0000 -1.893997E+0001 -1.406805E+0001
 -5.512537E+0000  6.784165E+0000 -1.393928E+0001 -2.489194E+0001 -2.116649E+0001
 -1.912780E+0000  6.359139E+0000 -1.477870E+0001 -2.400212E+0001 -2.080199E+0001
  9.631676E-0001  5.319032E+0000 -1.200804E+0001 -1.589437E+0001 -1.399918E+0001
  3.122871E+0000  3.537712E+0000 -6.218080E+0000 -4.397315E+0000 -2.887156E+0000
  3.803952E+0000  3.655966E-0001  5.926306E-0001  6.142805E+0000  6.709137E+0000
  4.062636E+0000 -3.975609E+0000  5.654269E+0000  1.211162E+0001  1.117024E+0001
  5.092237E+0000 -8.144265E+0000  5.743009E+0000  9.640721E+0000  8.561762E+0000
  6.627921E+0000 -1.172130E+0001 -2.376252E-0001  2.050934E-0001 -1.867332E+0000
  9.819432E+0000 -1.470895E+0001 -9.657637E+0000 -1.110081E+0001 -1.509546E+0001
  1.049794E+0001 -1.627374E+0001 -1.864498E+0001 -2.217181E+0001 -2.816791E+0001
  1.234032E+0001 -1.746512E+0001 -2.590792E+0001 -2.745906E+0001 -3.410878E+0001
  1.279117E+0001 -1.630098E+0001 -2.824186E+0001 -2.861695E+0001 -3.105773E+0001
  1.344269E+0001 -1.472789E+0001 -2.446904E+0001 -2.086044E+0001 -1.978860E+0001
  1.140930E+0001 -1.281345E+0001 -1.439530E+0001 -5.781334E+0000 -3.042264E+0000
  7.754237E+0000 -1.003556E+0001  1.908515E-0001  1.239004E+0001  1.311710E+0001
  3.883687E+0000 -7.026607E+0000  1.656590E+0001  2.837286E+0001  2.506569E+0001
  9.066461E-0001 -3.613913E+0000  2.808813E+0001  3.555296E+0001  3.096825E+0001
 -1.630672E+0000 -4.238270E-0001  3.456873E+0001  3.407197E+0001  2.929962E+0001
 -3.026097E+0000  3.490102E+0000  3.353317E+0001  2.426765E+0001  2.270325E+0001
 -3.909749E+0000  6.519936E+0000  2.736504E+0001  9.993917E+0000  1.383335E+0001
 -4.432240E+0000  1.027057E+0001  1.393847E+0001 -3.900153E+0000  2.371090E+0000
 -5.318894E+0000  1.262389E+0001 -5.589015E-0001 -1.465292E+0001 -4.912653E+0000
 -6.846632E+0000  1.316363E+0001 -1.017698E+0001 -1.870173E+0001 -6.849477E+0000
 -9.644301E+0000  1.352448E+0001 -1.387653E+0001 -1.520687E+0001 -3.984263E+0000
 -1.126512E+0001  1.377576E+0001 -1.155446E+0001 -4.927878E+0000  3.262871E+0000
 -1.097787E+0001  1.227269E+0001 -4.476638E+0000  7.989851E+0000  1.105330E+0001
 -7.011478E+0000  1.193385E+0001  3.435735E+0000  1.917919E+0001  1.581069E+0001
 -4.031067E-0001  1.224031E+0001  9.924100E+0000  2.461700E+0001  1.540752E+0001
  3.201266E+0000  8.596371E+0000  1.568065E+0001  2.543782E+0001  1.416078E+0001
  4.032125E+0000  1.705215E+0000  1.630378E+0001  1.586033E+0001  4.661605E+0000
  1.390413E+0000 -6.799879E+0000  7.427646E+0000 -3.499380E+0000 -1.054509E+0001
 -5.580737E-0001 -1.396643E+0001 -9.350836E+0000 -2.822160E+0001 -2.890675E+0001
  2.031937E+0000 -1.922210E+0001 -2.875333E+0001 -4.947484E+0001 -4.315160E+0001
  9.954359E+0000 -2.180103E+0001 -4.466318E+0001 -6.132988E+0001 -4.715493E+0001
  1.818913E+0001 -2.102668E+0001 -5.009386E+0001 -5.990562E+0001 -3.990275E+0001
  2.209355E+0001 -2.128230E+0001 -4.210813E+0001 -4.230700E+0001 -2.258166E+0001
  2.233576E+0001 -2.257762E+0001 -2.435021E+0001 -1.484761E+0001 -4.880912E-0002
  1.917399E+0001 -2.418947E+0001 -5.123623E+0000  1.241887E+0001  1.723333E+0001
  1.449072E+0001 -2.506518E+0001  1.137550E+0001  2.947165E+0001  2.435035E+0001
  1.162335E+0001 -2.416973E+0001  2.050047E+0001  3.450890E+0001  1.875697E+0001
  1.009889E+0001 -2.130200E+0001  2.174475E+0001  2.828308E+0001  7.471258E+0000
  8.460848E+0000 -1.660447E+0001  1.473394E+0001  1.485857E+0001 -5.460963E+0000
  7.397446E+0000 -1.052748E+0001  6.770657E+0000 -9.610774E-0001 -1.463319E+0001
  5.462861E+0000 -4.172893E+0000  6.321292E-0001 -1.248175E+0001 -1.598021E+0001
  2.653677E+0000  3.542817E+0000  1.282255E+0000 -1.441847E+0001 -8.776133E+0000
 -2.768835E+0000  8.749229E+0000  8.860736E+0000 -6.137927E+0000  7.722187E+0000
 -1.030687E+0001  1.189271E+0001  1.910875E+0001  7.140757E+0000  2.643795E+0001
 -1.589970E+0001  1.276844E+0001  2.720476E+0001  2.136235E+0001  4.043899E+0001
 -1.708876E+0001  1.314889E+0001  2.814745E+0001  3.045673E+0001  4.264732E+0001
 -1.472696E+0001  1.317518E+0001  2.356763E+0001  3.137683E+0001  3.281666E+0001
 -7.956018E+0000  1.408262E+0001  1.101839E+0001  2.483409E+0001  1.275971E+0001
 -1.288963E+0000  1.481842E+0001 -2.119116E+0000  1.236400E+0001 -8.653033E+0000
  1.277751E+0000  1.463373E+0001 -1.240462E+0001 -2.805242E-0001 -2.387670E+0001
 -8.021612E-0001  1.218272E+0001 -1.661795E+0001 -1.198937E+0001 -3.022459E+0001
 -5.324106E+0000  8.578271E+0000 -1.696373E+0001 -1.989327E+0001 -2.761509E+0001
 -8.337067E+0000  6.184732E+0000 -1.472556E+0001 -2.385126E+0001 -1.746316E+0001
 -8.457266E+0000  6.035681E+0000 -9.155867E+0000 -2.193249E+0001 -3.803963E+0000
 -6.345114E+0000  7.160928E+0000 -6.594265E-0001 -1.418047E+0001  1.157011E+0001
 -2.003596E+0000  7.927310E+0000  7.991214E+0000 -4.945055E-0001  2.464839E+0001
  2.004871E-0001  7.720555E+0000  1.523396E+0001  1.254431E+0001  2.937686E+0001
  7.662009E-0001  8.928131E+0000  1.737239E+0001  2.224740E+0001  2.676234E+0001
 -1.386178E+0000  7.153857E+0000  1.492213E+0001  2.581155E+0001  1.919046E+0001
 -3.560886E+0000  6.164681E+0000  7.401166E+0000  1.994258E+0001  4.525904E+0000
 -4.422911E+0000  4.147455E+0000 -2.970746E+0000  9.583048E+0000 -1.238461E+0001
 -2.699039E+0000  2.121951E+0000 -1.253276E+0001 -4.613919E+0000 -2.750242E+0001
 -5.386831E-0001 -1.495670E-0001 -1.969251E+0001 -1.898328E+0001 -3.510572E+0001
  1.125907E+0000 -3.026390E+0000 -2.344867E+0001 -2.949559E+0001 -3.200893E+0001
  2.140815E-0001 -5.718512E+0000 -2.093597E+0001 -3.329631E+0001 -2.240458E+0001
 -7.055313E-0001 -6.007526E+0000 -1.394046E+0001 -2.961637E+0001 -9.103290E+0000
 -3.747303E-0001 -5.668289E+0000 -5.178847E+0000 -1.857025E+0001  5.444553E+0000
  3.039971E-0001 -4.731832E+0000  4.386533E+0000 -4.458173E+0000  1.645675E+0001
 -1.302707E+0000 -3.378628E+0000  1.219999E+0001  1.000842E+0001  2.259720E+0001
 -4.863699E-0001 -1.251762E+0000  1.798327E+0001  2.023313E+0001  2.326941E+0001
  1.522213E+0000  2.517995E+0000  2.033691E+0001  2.489158E+0001  1.853424E+0001
  1.479435E+0000  5.991041E+0000  1.881190E+0001  2.509192E+0001  1.219888E+0001
 -2.683929E+0000  8.198502E+0000  1.255911E+0001  2.108918E+0001  5.261370E+0000
 -7.317874E+0000  9.785752E+0000  6.953715E+0000  1.407051E+0001  1.605034E+0000
 -1.034347E+0001  1.022694E+0001  6.343222E-0001  5.043674E+0000  3.805241E-0002
 -1.098260E+0001  1.006252E+0001 -4.080220E+0000 -2.750931E+0000  6.421489E-0001
 -9.007943E+0000  8.766318E+0000 -7.663222E+0000 -7.524228E+0000  1.122321E+0000
 -4.962581E+0000  8.783008E+0000 -9.185585E+0000 -9.926814E+0000  2.009930E+0000
 -1.482090E-0001  8.299177E+0000 -8.336971E+0000 -7.630056E+0000  2.103326E+0000
  2.671945E+0000  7.849611E+0000 -4.781935E+0000 -2.950685E+0000  2.232700E+0000
  1.290765E+0000  6.870684E+0000 -1.651981E-0001  3.406464E+0000  2.676406E+0000
 -2.308992E+0000  4.722645E+0000  3.892660E+0000  6.807301E+0000  3.121640E+0000
 -6.086759E+0000  2.772996E+0000  4.572735E+0000  7.419714E+0000  1.255319E+0000
 -8.178380E+0000  6.354600E-0001  3.658666E+0000  1.781930E+0000 -2.077497E+0000
 -7.295520E+0000 -1.286238E+0000  1.546494E+0000 -5.709708E+0000 -4.839777E+0000
 -3.694956E+0000 -2.683598E+0000 -1.622862E+0000 -1.313237E+0001 -7.485821E+0000
  6.860470E-0001 -3.313671E+0000 -5.614203E+0000 -1.758369E+0001 -9.500388E+0000
  6.057062E+0000 -5.083640E+0000 -9.867668E+0000 -1.688469E+0001 -9.585752E+0000
  9.417262E+0000 -7.055868E+0000 -1.092069E+0001 -1.337488E+0001 -1.080839E+0001
  9.172976E+0000 -8.390723E+0000 -1.071539E+0001 -8.132870E+0000 -1.186178E+0001
  7.287071E+0000 -1.144515E+0001 -7.149815E+0000 -2.778416E+0000 -1.249839E+0001
  5.951099E+0000 -1.504154E+0001 -6.917380E+0000 -5.174316E-0001 -1.034977E+0001
  5.970546E+0000 -1.730455E+0001 -1.048028E+0001 -2.829780E+0000 -1.002176E+0001
  7.670793E+0000 -1.740680E+0001 -1.482576E+0001 -7.080444E+0000 -1.062257E+0001
  1.107108E+0001 -1.660288E+0001 -1.640168E+0001 -9.575260E+0000 -8.403057E+0000
  1.292925E+0001 -1.376745E+0001 -1.342006E+0001 -8.798204E+0000 -6.718106E+0000
  1.218018E+0001 -1.104686E+0001 -6.923568E+0000 -4.673078E+0000 -1.149845E+0000
  8.397662E+0000 -9.444867E+0000  3.293532E+0000  1.038799E+0000  6.856224E+0000
  1.916862E+0000 -7.524128E+0000  1.099862E+0001  5.803611E+0000  1.275002E+0001
 -2.974375E+0000 -5.298923E+0000  1.537630E+0001  1.149612E+0001  1.331601E+0001
 -5.231003E+0000 -1.487899E+0000  1.460825E+0001  1.485430E+0001  1.128671E+0001
 -4.655049E+0000  3.728715E+0000  1.188300E+0001  1.594404E+0001  9.563571E+0000
 -2.871328E+0000  8.980484E+0000  1.035099E+0001  1.605915E+0001  9.628578E+0000
 -2.666960E+0000  1.273805E+0001  1.202856E+0001  1.568522E+0001  1.147442E+0001
 -5.789705E+0000  1.500312E+0001  1.468367E+0001  1.411712E+0001  1.425905E+0001
 -8.731124E+0000  1.614422E+0001  1.504613E+0001  1.198525E+0001  1.451045E+0001
 -9.794309E+0000  1.666655E+0001  1.230819E+0001  1.101506E+0001  1.232538E+0001
 -9.363283E+0000  1.569491E+0001  7.443201E+0000  9.346641E+0000  7.864677E+0000
 -8.309594E+0000  1.427531E+0001  1.938299E+0000  4.997781E+0000  3.236812E+0000
 -6.747729E+0000  1.367820E+0001 -3.339547E+0000 -2.691459E-0001 -2.644074E+0000
 -3.981656E+0000  1.282572E+0001 -6.086287E+0000 -3.329062E+0000 -6.551584E+0000
 -2.668550E+0000  1.106331E+0001 -5.652737E+0000 -4.965176E+0000 -8.844486E+0000
 -2.968193E+0000  8.547801E+0000 -1.766998E+0000 -4.524102E+0000 -8.278910E+0000
 -5.326489E+0000  4.571311E+0000  4.062372E-0001 -4.710642E+0000 -6.979388E+0000
 -7.021636E+0000  8.129066E-0002 -1.373926E-0001 -8.605975E+0000 -7.008025E+0000
 -4.063990E+0000 -3.576946E+0000 -3.589599E+0000 -1.324630E+0001 -8.325820E+0000
  3.969944E+0000 -4.203830E+0000 -8.870550E+0000 -1.660454E+0001 -1.105220E+0001
  9.064169E+0000 -2.775756E+0000 -1.168097E+0001 -1.558775E+0001 -9.449588E+0000
  9.778163E+0000 -1.839971E+0000 -1.147622E+0001 -9.682177E+0000 -3.400516E+0000
  6.781918E+0000 -3.113548E+0000 -6.306596E+0000 -5.716012E-0002  4.005891E+0000
  1.230400E+0000 -5.808584E+0000 -8.388516E-0001  8.490035E+0000  7.149454E+0000
 -3.082502E+0000 -7.445147E+0000  1.179191E+0000  9.349649E+0000  4.547997E+0000
 -4.342212E+0000 -6.631525E+0000  1.205657E+0000  5.291784E+0000 -5.177796E-0001
 -6.331638E-0001 -5.092333E+0000 -3.302775E-0002  1.616715E-0001 -6.203800E+0000
  5.043077E+0000 -1.220604E+0000 -1.361159E+0000 -3.164217E+0000 -8.174363E+0000
  7.603569E+0000  1.909337E+0000  5.635932E-0001 -2.803232E+0000 -4.492687E+0000
  5.631247E+0000  3.340028E+0000  3.465845E+0000  1.410854E+0000  2.735916E+0000
  8.820363E-0002  3.961533E+0000  4.909255E+0000  6.502323E+0000  1.072618E+0001
 -6.961421E+0000  3.518852E+0000  6.978245E+0000  1.082258E+0001  1.664557E+0001
 -1.118109E+0001  3.632791E+0000  8.076971E+0000  1.088479E+0001  1.883772E+0001
 -1.035947E+0001  4.683647E+0000  6.129369E+0000  7.596869E+0000  1.481278E+0001
 -6.484537E+0000  4.490271E+0000  4.468588E+0000  3.694590E+0000  8.762785E+0000
  1.435194E-0001  4.566464E+0000  1.478616E+0000 -3.570398E-0001  9.164922E-0001
  6.823238E+0000  4.839922E+0000 -1.595746E+0000 -2.073666E+0000 -7.204854E+0000
  9.489720E+0000  2.650864E+0000 -3.164582E+0000 -2.239644E+0000 -1.182167E+0001
  7.532952E+0000 -1.209015E+0000 -3.837309E+0000 -2.956606E+0000 -1.397654E+0001
  3.034011E+0000 -6.434335E+0000 -7.527516E+0000 -5.392219E+0000 -1.412873E+0001
 -2.864591E+0000 -1.295013E+0001 -1.537662E+0001 -1.058796E+0001 -1.478663E+0001
 -6.937270E+0000 -1.684493E+0001 -2.423910E+0001 -1.970190E+0001 -1.845257E+0001
 -5.704675E+0000 -1.638706E+0001 -2.958469E+0001 -2.632408E+0001 -2.147514E+0001
  2.661528E+0000 -1.085742E+0001 -2.690173E+0001 -2.493412E+0001 -1.892228E+0001
  1.261079E+0001 -3.646756E+0000 -1.281431E+0001 -1.222491E+0001 -7.856106E+0000
  1.714236E+0001  1.910911E+0000  8.668919E+0000  1.047208E+0001  9.957090E+0000
  1.206578E+0001  2.510282E+0000  3.233019E+0001  3.356195E+0001  2.733305E+0001
  2.417446E+0000 -4.965394E-0001  4.458692E+0001  4.724560E+0001  3.582532E+0001
 -7.864039E+0000 -5.789950E+0000  3.919230E+0001  4.404366E+0001  2.909698E+0001
 -1.319050E+0001 -7.850763E+0000  1.941933E+0001  2.240031E+0001  9.348751E+0000
 -9.480653E+0000 -6.838773E+0000 -7.758443E+0000 -8.295332E+0000 -1.512191E+0001
  4.132967E-0001 -1.662628E+0000 -3.100710E+0001 -3.447444E+0001 -3.461485E+0001
  8.880431E+0000  3.652843E+0000 -3.954031E+0001 -4.518326E+0001 -3.882851E+0001
  1.345926E+0001  5.284062E+0000 -3.180803E+0001 -3.630354E+0001 -2.575543E+0001
  1.003388E+0001  3.795561E+0000 -1.222900E+0001 -1.380021E+0001 -5.560346E+0000
  2.579780E+0000 -1.401264E-0001  1.033082E+0001  1.066287E+0001  1.578742E+0001
 -5.168207E+0000 -3.397202E+0000  2.520334E+0001  2.850140E+0001  2.715430E+0001
 -8.400886E+0000 -5.791260E+0000  2.813640E+0001  3.173399E+0001  2.491923E+0001
 -7.148209E+0000 -6.816413E+0000  2.020613E+0001  2.499285E+0001  1.281718E+0001
 -2.889845E-0001 -4.906425E+0000  3.131159E+0000  8.273967E+0000 -4.353197E+0000
  8.326531E+0000 -2.869717E+0000 -1.483815E+0001 -1.083216E+0001 -1.871509E+0001
  1.468605E+0001 -1.758556E+0000 -2.426522E+0001 -2.498773E+0001 -2.562135E+0001
  1.292250E+0001 -3.659178E+0000 -2.507287E+0001 -3.089296E+0001 -2.297000E+0001
  5.626459E+0000 -6.812028E+0000 -1.969877E+0001 -3.150559E+0001 -1.345158E+0001
 -1.993827E+0000 -1.084760E+0001 -1.159308E+0001 -2.438583E+0001 -2.927436E+0000
 -7.309245E+0000 -1.298153E+0001 -4.739459E+0000 -1.565873E+0001  2.193200E+0000
 -4.483422E+0000 -1.118974E+0001  2.298239E-0001 -5.051404E+0000  5.513626E+0000
  1.913259E+0000 -8.679820E+0000  4.781688E+0000  7.020421E+0000  7.213292E+0000
  1.041692E+0001 -6.745592E+0000  9.945584E+0000  1.682897E+0001  7.628301E+0000
  1.517377E+0001 -4.134902E+0000  1.191100E+0001  2.266664E+0001  6.772712E+0000
  1.363741E+0001 -3.499319E+0000  1.142772E+0001  2.348341E+0001  4.950459E+0000
  6.684884E+0000 -4.979191E+0000  7.662076E+0000  1.630198E+0001  1.054954E+0000
 -4.121498E+0000 -6.888632E+0000  1.406573E+0000  2.725092E+0000 -3.996935E+0000
 -1.186676E+0001 -7.086731E+0000 -6.904958E+0000 -1.216925E+0001 -1.097900E+0001
 -1.321341E+0001 -3.494951E+0000 -1.170918E+0001 -2.495895E+0001 -1.479899E+0001
 -8.413503E+0000  3.297383E+0000 -1.047133E+0001 -2.610575E+0001 -1.076405E+0001
 -2.327475E+0000  1.102540E+0001 -8.189614E-0001 -1.346634E+0001  2.156242E+0000
  2.140963E-0002  1.716145E+0001  1.570062E+0001  1.070883E+0001  2.025324E+0001
 -1.463147E+0000  2.164188E+0001  3.402991E+0001  3.953490E+0001  3.913868E+0001
 -7.745447E+0000  2.212689E+0001  4.701361E+0001  6.131877E+0001  5.184558E+0001
 -1.552964E+0001  2.184600E+0001  4.911506E+0001  6.563372E+0001  5.242223E+0001
 -2.071864E+0001  2.252486E+0001  3.750929E+0001  5.311349E+0001  3.941223E+0001
 -2.075879E+0001  2.513613E+0001  1.749266E+0001  2.827592E+0001  1.994098E+0001
 -1.704907E+0001  2.753026E+0001 -2.056955E+0000  1.310685E+0000  4.777279E-0001
 -1.245548E+0001  2.865508E+0001 -1.642816E+0001 -2.021200E+0001 -1.548724E+0001
 -1.082832E+0001  2.643388E+0001 -2.333537E+0001 -2.931613E+0001 -2.197727E+0001
 -1.173300E+0001  2.143705E+0001 -2.347623E+0001 -2.857166E+0001 -2.229776E+0001
 -1.212585E+0001  1.575886E+0001 -1.960009E+0001 -2.130357E+0001 -1.816010E+0001
 -1.201302E+0001  9.937299E+0000 -1.474537E+0001 -9.561782E+0000 -1.061047E+0001
 -9.273162E+0000  6.926260E+0000 -1.069129E+0001 -1.314025E+0000 -3.865537E+0000
 -4.523448E+0000  4.874782E+0000 -5.218808E+0000  5.559829E+0000  2.215119E+0000
  1.260559E+0000  1.336563E+0000  3.501129E-0001  9.468856E+0000  7.917201E+0000
  5.164573E+0000 -2.977614E+0000  3.626431E+0000  7.216384E+0000  8.622836E+0000
  7.362826E+0000 -7.030045E+0000  1.445348E+0000  5.613796E-0002  4.123785E-0001
  8.683052E+0000 -1.170776E+0001 -3.165106E+0000 -1.151466E+0001 -1.027807E+0001
  9.072038E+0000 -1.864123E+0001 -9.827177E+0000 -2.272756E+0001 -2.231719E+0001
  1.127356E+0001 -2.531330E+0001 -2.040326E+0001 -3.347622E+0001 -3.477219E+0001
  1.377931E+0001 -2.963099E+0001 -3.155548E+0001 -4.140026E+0001 -4.241037E+0001
  1.592494E+0001 -3.193464E+0001 -3.987078E+0001 -4.215751E+0001 -4.106517E+0001
  1.782483E+0001 -3.134196E+0001 -3.988598E+0001 -3.400533E+0001 -3.199496E+0001
  2.049692E+0001 -3.078498E+0001 -3.065488E+0001 -1.867183E+0001 -1.561837E+0001
  2.137192E+0001 -3.006927E+0001 -1.541404E+0001 -2.083600E+0000  1.923204E+0000
  2.031273E+0001 -2.843796E+0001  1.143692E-0001  1.297077E+0001  1.601374E+0001
  1.738931E+0001 -2.511593E+0001  1.484199E+0001  2.089251E+0001  2.099911E+0001
  1.141666E+0001 -2.077236E+0001  2.399170E+0001  2.362173E+0001  2.216150E+0001
  5.322551E+0000 -1.761909E+0001  2.565940E+0001  2.089840E+0001  1.822820E+0001
  1.179057E+0000 -1.276633E+0001  2.102521E+0001  1.131646E+0001  9.114081E+0000
  1.229579E-0001 -8.961055E+0000  1.406142E+0001  1.089748E+0000  9.614121E-0001
  1.558561E+0000 -4.347032E+0000  5.728803E+0000 -6.632291E+0000 -4.793161E+0000
  5.351079E+0000 -1.565320E+0000  7.932139E-0001 -7.236028E+0000 -5.867509E+0000
  5.839489E+0000  2.171255E+0000 -1.254317E+0000 -3.078194E+0000 -2.185545E+0000
  2.953274E+0000  5.289002E+0000  5.013207E-0001  4.769848E+0000  6.059182E+0000
 -1.432901E+0000  7.189279E+0000  5.686984E+0000  1.369442E+0001  1.438262E+0001
 -5.908049E+0000  7.000518E+0000  1.060771E+0001  2.177701E+0001  1.875814E+0001
 -9.674886E+0000  5.644651E+0000  1.255202E+0001  2.340349E+0001  1.895076E+0001
 -1.027733E+0001  5.687030E+0000  1.082729E+0001  1.814665E+0001  1.085903E+0001
 -6.793982E+0000  6.072021E+0000  6.803293E+0000  7.674056E+0000 -6.788679E-0001
  9.143036E-0002  7.145212E+0000  2.185987E+0000 -3.750137E+0000 -9.341870E+0000
  5.541762E+0000  7.588540E+0000 -8.402204E-0001 -1.074381E+0001 -1.228515E+0001
  7.523515E+0000  4.439499E+0000 -1.261654E+0000 -1.411367E+0001 -1.121228E+0001
  3.603620E+0000  7.408800E-0002 -3.370144E+0000 -1.509327E+0001 -7.411168E+0000
 -2.786648E+0000 -5.694503E+0000 -9.091954E+0000 -1.477892E+0001 -5.297862E+0000
 -6.323214E+0000 -9.186923E+0000 -1.887912E+0001 -1.590509E+0001 -6.861177E+0000
 -4.544653E+0000 -9.070144E+0000 -2.559381E+0001 -1.562808E+0001 -1.166866E+0001
  2.256464E+0000 -7.254146E+0000 -2.377676E+0001 -1.273891E+0001 -1.217104E+0001
  8.783745E+0000 -6.577057E+0000 -1.417742E+0001 -5.833345E+0000 -9.768576E+0000
  1.347703E+0001 -5.971633E+0000 -1.237110E+0000  2.698001E+0000 -4.981501E+0000
  1.426028E+0001 -8.114979E+0000  1.067641E+0001  1.005534E+0001  8.159257E-0001
  1.100928E+0001 -1.244835E+0001  1.656929E+0001  1.099843E+0001  2.293462E+0000
  8.472961E+0000 -1.685279E+0001  1.245809E+0001  3.654489E+0000 -2.537235E+0000
  4.162999E+0000 -2.126838E+0001 -5.900419E-0001 -9.723900E+0000 -1.240930E+0001
  3.574522E+0000 -2.282409E+0001 -1.934084E+0001 -2.558466E+0001 -2.388325E+0001
  8.123189E+0000 -2.297472E+0001 -3.515644E+0001 -3.702570E+0001 -3.112321E+0001
  1.525301E+0001 -2.066206E+0001 -4.150147E+0001 -3.877600E+0001 -3.100941E+0001
  1.987926E+0001 -1.817071E+0001 -3.446798E+0001 -2.709391E+0001 -2.145316E+0001
  1.947163E+0001 -1.545920E+0001 -1.837510E+0001 -6.786630E+0000 -4.494220E+0000
  1.593380E+0001 -1.435031E+0001  2.920461E+0000  1.490601E+0001  1.503899E+0001
  8.020778E+0000 -1.332419E+0001  2.127482E+0001  2.984646E+0001  2.866465E+0001
 -1.258459E+0000 -1.438046E+0001  3.245697E+0001  3.316135E+0001  3.190094E+0001
 -6.004655E+0000 -1.268097E+0001  3.163480E+0001  2.581825E+0001  2.082038E+0001
 -4.146891E+0000 -8.409267E+0000  2.121122E+0001  1.073157E+0001  4.161984E+0000
  1.458070E+0000 -1.798952E+0000  8.053685E+0000 -7.665625E+0000 -1.062502E+0001
  6.723244E+0000  4.604726E+0000 -1.889788E+0000 -1.717752E+0001 -1.742456E+0001
  8.131161E+0000  8.272086E+0000 -5.663194E+0000 -1.578590E+0001 -1.409045E+0001
  5.183636E+0000  8.268102E+0000 -4.925262E+0000 -4.800078E+0000 -2.593404E+0000
 -2.191737E+0000  6.264884E+0000 -1.134016E+0000  8.884476E+0000  1.216041E+0001
 -1.064029E+0001  4.147491E+0000  2.050444E+0000  1.927537E+0001  2.180895E+0001
 -1.604035E+0001  4.285127E+0000  3.219522E+0000  2.180620E+0001  2.326459E+0001
 -1.407983E+0001  6.658274E+0000  4.147971E+0000  1.643653E+0001  1.857626E+0001
 -6.862847E+0000  9.486473E+0000  6.092709E+0000  7.676923E+0000  1.194685E+0001
 -9.017731E-0002  1.101140E+0001  9.188164E+0000 -7.168061E-0001  7.049207E+0000
  3.301793E+0000  8.550022E+0000  1.088570E+0001 -5.779820E+0000  4.322318E+0000
  2.780540E+0000  5.093119E+0000  7.037610E+0000 -8.859749E+0000  1.600807E+0000
 -6.923203E-0001  2.385257E+0000 -1.433576E+0000 -9.194582E+0000 -3.365489E+0000
 -3.727212E+0000  1.523900E+0000 -1.139517E+0001 -8.200348E+0000 -9.688410E+0000
 -5.626384E+0000  1.077849E+0000 -1.855360E+0001 -5.817438E+0000 -1.507079E+0001
 -4.727362E+0000  1.794701E+0000 -1.978797E+0001 -1.216169E+0000 -1.521202E+0001
 -2.551630E+0000  3.535866E+0000 -1.415316E+0001  5.354498E+0000 -1.138520E+0001
  9.762769E-0002  4.194359E+0000 -3.769244E+0000  1.184330E+0001 -3.971316E+0000
  1.891014E+0000  4.118642E+0000  9.162468E+0000  1.600310E+0001  5.153108E+0000
  6.447617E-0001  3.804139E+0000  1.910359E+0001  1.496431E+0001  1.317908E+0001
 -2.130046E+0000  2.340783E+0000  2.233368E+0001  8.471847E+0000  1.825424E+0001
 -3.710934E+0000  1.303455E+0000  1.724054E+0001  2.979793E-0001  1.537025E+0001
 -3.282817E+0000  6.507565E-0002  6.224223E+0000 -9.201287E+0000  7.185169E+0000
 -3.358690E+0000  1.037914E-0001 -7.572328E+0000 -1.628230E+0001 -5.323601E+0000
 -1.297988E+0000 -8.567567E-0001 -1.936321E+0001 -1.781610E+0001 -1.340450E+0001
  2.024045E+0000 -3.019926E+0000 -2.611337E+0001 -1.502943E+0001 -1.728285E+0001
  4.626501E+0000 -4.577261E+0000 -2.570594E+0001 -9.603739E+0000 -1.874139E+0001
  6.958309E+0000 -5.067144E+0000 -2.045603E+0001 -2.202627E+0000 -1.498029E+0001
  5.980511E+0000 -6.091677E+0000 -8.444023E+0000  5.345677E+0000 -7.799484E+0000
  5.363084E+0000 -7.970969E+0000  3.522102E+0000  1.027004E+0001 -1.218500E+0000
  3.715890E+0000 -1.038606E+0001  1.191076E+0001  9.845731E+0000  3.739609E+0000
  1.294978E+0000 -9.533183E+0000  1.294548E+0001  1.886528E+0000  4.956582E+0000
  6.612585E-0001 -7.188505E+0000  8.990283E+0000 -5.640427E+0000  5.297590E+0000
  1.412803E+0000 -2.641873E+0000  4.725025E+0000 -8.597213E+0000  5.348621E+0000
  1.197715E+0000  1.057949E+0000  2.238753E+0000 -4.975204E+0000  7.878322E+0000
  3.674051E-0001  3.423898E+0000  2.789128E+0000  2.742926E+0000  1.075949E+0001
 -1.638210E-0001  6.077946E+0000  6.482045E+0000  1.093783E+0001  1.366058E+0001
 -4.161754E+0000  7.850314E+0000  1.015979E+0001  1.889415E+0001  1.434194E+0001
 -8.878222E+0000  8.828412E+0000  1.414086E+0001  2.240202E+0001  1.363378E+0001
 -9.859117E+0000  8.599997E+0000  1.607091E+0001  2.103075E+0001  1.146027E+0001
 -6.044145E+0000  9.481520E+0000  1.411160E+0001  1.448121E+0001  7.012629E+0000
 -2.177647E+0000  1.070882E+0001  9.851259E+0000  5.509660E+0000  2.154928E+0000
 -4.041184E-0001  1.013124E+0001  6.753927E+0000 -2.300761E+0000 -5.139296E-0001
 -1.279045E+0000  8.712409E+0000  2.783821E+0000 -8.088522E+0000 -1.557899E+0000
 -3.663681E+0000  7.375347E+0000 -2.971031E+0000 -1.263760E+0001 -2.488009E+0000
 -5.667998E+0000  5.920414E+0000 -8.132042E+0000 -1.428404E+0001 -3.811158E+0000
 -5.172360E+0000  5.782269E+0000 -1.201038E+0001 -1.014659E+0001 -3.647983E+0000
 -4.700831E+0000  5.307851E+0000 -1.156057E+0001 -2.575686E+0000 -3.709723E+0000
 -3.388621E+0000  4.130951E+0000 -7.165482E+0000  5.120389E+0000 -1.294932E+0000
 -1.805863E+0000  3.433684E+0000 -1.147350E+0000  9.330902E+0000  1.782680E+0000
 -1.311515E+0000  2.411712E+0000  5.394871E+0000  1.024727E+0001  3.830733E+0000
  1.269599E+0000  2.403728E+0000  9.041783E+0000  7.406475E+0000  4.328598E+0000
  3.164367E+0000  1.961195E+0000  8.034005E+0000  2.012246E+0000  3.493458E+0000
  3.166923E+0000  4.861412E-0001  4.608863E+0000 -4.351625E+0000  2.971024E+0000
  1.656367E+0000 -2.506624E+0000 -9.930202E-0001 -1.010856E+0001  3.058100E-0002
 -3.031591E-0001 -6.174871E+0000 -8.070713E+0000 -1.436319E+0001 -4.872929E+0000
 -6.867585E-0001 -7.860145E+0000 -1.591041E+0001 -1.828451E+0001 -9.467188E+0000
  1.133250E+0000 -7.601786E+0000 -2.130807E+0001 -1.884338E+0001 -1.261854E+0001
  4.485823E+0000 -7.407752E+0000 -1.893137E+0001 -1.534740E+0001 -1.253304E+0001
  9.869390E+0000 -6.879204E+0000 -1.027892E+0001 -7.105551E+0000 -8.697371E+0000
  1.271556E+0001 -8.050218E+0000 -1.318268E+0000  3.478057E+0000 -3.415002E+0000
  1.121419E+0001 -9.826821E+0000  6.720875E+0000  1.168770E+0001 -2.219029E-0001
  7.511878E+0000 -1.305377E+0001  1.097326E+0001  1.399128E+0001  6.846630E-0001
  3.645449E+0000 -1.689051E+0001  9.258300E+0000  7.701741E+0000 -5.253740E+0000
  2.923955E+0000 -1.919818E+0001  1.053176E+0000 -5.722195E+0000 -1.390482E+0001
  4.799383E+0000 -2.006455E+0001 -9.914466E+0000 -2.045370E+0001 -2.075275E+0001
  1.039651E+0001 -1.772275E+0001 -1.996760E+0001 -3.079097E+0001 -2.506330E+0001
  1.506993E+0001 -1.602146E+0001 -2.434538E+0001 -2.951926E+0001 -2.143708E+0001
  1.698995E+0001 -1.562229E+0001 -2.154792E+0001 -1.915457E+0001 -1.109075E+0001
  1.532644E+0001 -1.440970E+0001 -1.459669E+0001 -6.096710E+0000  5.864907E-0001
  9.297819E+0000 -1.286405E+0001 -5.185579E+0000  6.691693E+0000  9.594709E+0000
  2.999042E+0000 -1.063860E+0001  5.339174E+0000  1.664750E+0001  1.473640E+0001
 -7.701718E-0001 -6.850309E+0000  1.481751E+0001  2.187112E+0001  1.577925E+0001
  2.705288E-0001 -2.743391E+0000  2.214183E+0001  2.345809E+0001  1.496605E+0001
  2.149588E+0000  6.115451E-0001  2.462511E+0001  2.287140E+0001  1.250819E+0001
  6.642867E-0001  3.525523E+0000  2.230384E+0001  1.997809E+0001  8.241185E+0000
 -3.199003E+0000  4.906219E+0000  1.708815E+0001  1.261900E+0001  3.743496E+0000
 -7.569323E+0000  6.173118E+0000  7.947350E+0000  2.019678E+0000 -3.948672E-0001
 -9.123013E+0000  7.015035E+0000 -6.479934E-0001 -7.239307E+0000 -3.203229E+0000
 -7.330857E+0000  1.129828E+0001 -6.863272E+0000 -1.481452E+0001 -4.814936E+0000
 -5.144144E+0000  1.608799E+0001 -7.585698E+0000 -1.340172E+0001 -1.102176E+0000
 -5.660351E+0000  1.847018E+0001 -2.827988E-0002 -2.213192E+0000  9.029542E+0000
 -9.366601E+0000  2.154607E+0001  1.091704E+0001  1.230825E+0001  1.957199E+0001
 -1.500530E+0001  2.076673E+0001  2.201065E+0001  2.537389E+0001  2.816106E+0001
 -1.790286E+0001  2.253553E+0001  2.634295E+0001  3.156371E+0001  2.931859E+0001
 -1.749127E+0001  2.465340E+0001  2.693946E+0001  3.212202E+0001  2.581770E+0001
 -1.644357E+0001  2.546899E+0001  2.304862E+0001  3.018652E+0001  1.763340E+0001
 -1.469721E+0001  2.728933E+0001  1.440589E+0001  2.262161E+0001  6.834211E+0000
 -1.298094E+0001  2.776380E+0001  4.975846E+0000  1.104776E+0001 -5.147243E-0001
 -1.212960E+0001  2.626459E+0001 -3.034061E+0000  1.922659E-0001 -6.188812E+0000
 -1.320057E+0001  2.410671E+0001 -8.276292E+0000 -6.847336E+0000 -6.970014E+0000
 -1.402557E+0001  2.139508E+0001 -1.069845E+0001 -1.069243E+0001 -5.680476E+0000
 -1.550544E+0001  1.675610E+0001 -1.047554E+0001 -1.135067E+0001 -3.491338E+0000
 -1.547600E+0001  1.290701E+0001 -9.546653E+0000 -1.043963E+0001 -2.836515E+0000
 -1.238314E+0001  1.211094E+0001 -9.629153E+0000 -8.843515E+0000 -2.992798E+0000
 -8.724617E+0000  1.157236E+0001 -6.603978E+0000 -3.774272E+0000 -2.519377E+0000
 -3.134450E+0000  1.263413E+0001 -2.515305E+0000  2.521444E+0000 -3.636176E-0001
 -1.021737E-0001  1.309025E+0001  4.776108E+0000  9.081913E+0000  4.093692E+0000
  9.036168E-0002  1.121043E+0001  1.165561E+0001  1.360881E+0001  8.242413E+0000
 -2.379450E+0000  6.951924E+0000  1.327906E+0001  1.242344E+0001  9.183085E+0000
 -5.140510E+0000  2.301014E+0000  7.358484E+0000  4.834759E+0000  5.400268E+0000
 -8.429649E+0000 -6.744735E-0001 -4.702986E+0000 -7.096480E+0000 -2.650905E+0000
 -7.028817E+0000 -2.092808E+0000 -1.753037E+0001 -2.126969E+0001 -1.226042E+0001
 -1.239852E+0000 -1.986277E+0000 -2.521777E+0001 -2.910050E+0001 -2.147786E+0001
  4.285629E+0000 -2.509488E+0000 -2.391961E+0001 -2.753550E+0001 -2.082857E+0001
  9.760478E+0000 -3.182594E+0000 -1.531894E+0001 -1.885136E+0001 -1.502676E+0001
  1.180926E+0001 -3.564082E+0000 -4.119937E+0000 -5.851506E+0000 -6.134841E+0000
  1.180127E+0001 -6.299601E+0000  6.976519E+0000  8.276042E+0000  2.443341E+0000
  8.842456E+0000 -9.109576E+0000  1.262704E+0001  1.732980E+0001  6.973211E+0000
  4.608490E+0000 -1.249040E+0001  1.116321E+0001  1.756515E+0001  5.492170E+0000
  1.909772E+0000 -1.469278E+0001  3.520781E+0000  9.146453E+0000 -2.113530E+0000
  1.801301E-0001 -1.374142E+0001 -5.580462E+0000 -2.061352E+0000 -1.068148E+0001
  2.570495E+0000 -1.149206E+0001 -1.293230E+0001 -1.279983E+0001 -1.765152E+0001
  5.439036E+0000 -6.733770E+0000 -1.550620E+0001 -1.848912E+0001 -1.805103E+0001
  7.628282E+0000 -1.515124E+0000 -9.408405E+0000 -1.525353E+0001 -9.672282E+0000
  7.740500E+0000  2.512053E+0000  1.637275E+0000 -3.085672E+0000  5.563906E+0000
  5.984495E+0000  5.332722E+0000  1.370181E+0001  1.218596E+0001  2.227620E+0001
  1.528966E-0001  8.061524E+0000  2.446547E+0001  2.745397E+0001  3.413514E+0001
 -6.522904E+0000  9.262511E+0000  3.049426E+0001  3.731580E+0001  3.797802E+0001
 -1.307102E+0001  8.423974E+0000  2.779611E+0001  3.652955E+0001  3.139909E+0001
 -1.753854E+0001  9.063372E+0000  1.957305E+0001  2.403331E+0001  1.749104E+0001
 -1.475675E+0001  1.160922E+0001  7.072486E+0000  5.913579E+0000 -1.034262E+0000
 -9.500062E+0000  1.412285E+0001 -4.421202E+0000 -9.522108E+0000 -1.416729E+0001
 -4.467867E+0000  1.649409E+0001 -1.112340E+0001 -1.864442E+0001 -1.682998E+0001
 -2.169063E+0000  1.896286E+0001 -9.595582E+0000 -1.796397E+0001 -9.955313E+0000
 -4.341570E+0000  1.863582E+0001 -4.769308E-0001 -8.492940E+0000  2.559805E+0000
 -9.040948E+0000  1.729097E+0001  9.340876E+0000  4.390709E+0000  1.533372E+0001
 -1.351807E+0001  1.449809E+0001  1.748863E+0001  1.603352E+0001  2.214792E+0001
 -1.520724E+0001  1.292330E+0001  2.110900E+0001  2.202871E+0001  2.094943E+0001
 -1.301553E+0001  1.218964E+0001  1.809890E+0001  2.104922E+0001  1.377306E+0001
 -8.706489E+0000  1.208029E+0001  1.014948E+0001  1.340637E+0001  3.728272E+0000
 -4.448947E+0000  1.280632E+0001 -7.754811E-0002  2.223841E-0001 -6.377226E+0000
 -8.367843E-0001  1.123320E+0001 -8.244419E+0000 -1.170822E+0001 -1.193407E+0001
 -1.880390E+0000  7.566203E+0000 -1.503871E+0001 -1.922665E+0001 -1.393041E+0001
 -2.882482E+0000  3.420209E+0000 -1.918805E+0001 -2.266595E+0001 -1.409150E+0001
 -2.989441E+0000 -6.874170E-0001 -2.239329E+0001 -2.207776E+0001 -1.048673E+0001
 -1.657418E+0000 -4.298613E+0000 -2.344688E+0001 -1.943769E+0001 -8.310428E+0000
  1.255994E+0000 -6.082538E+0000 -2.060278E+0001 -1.480500E+0001 -7.291055E+0000
  3.225404E+0000 -5.471285E+0000 -1.463118E+0001 -9.171435E+0000 -5.296929E+0000
  2.917884E+0000 -5.698521E+0000 -3.887912E+0000 -1.245943E+0000 -2.249439E+0000
  2.754304E+0000 -2.876070E+0000  7.648459E+0000  6.580605E+0000 -1.251326E+0000
  2.955128E+0000  1.158723E-0001  2.046805E+0001  1.377821E+0001  2.258032E+0000
  2.207935E+0000  3.696204E+0000  2.763299E+0001  1.938284E+0001  7.977927E+0000
  9.820385E-0001  7.421372E+0000  2.961556E+0001  2.224324E+0001  1.397618E+0001
 -2.385735E+0000  9.817187E+0000  2.533188E+0001  2.113001E+0001  1.916335E+0001
 -5.269119E+0000  1.110420E+0001  1.770854E+0001  1.603192E+0001  2.233849E+0001
 -9.405463E+0000  1.146083E+0001  5.322360E+0000  7.994346E+0000  2.177063E+0001
 -1.350519E+0001  1.202813E+0001 -6.520875E+0000 -9.525946E-0001  1.515918E+0001
 -1.565876E+0001  1.180743E+0001 -1.494370E+0001 -6.374019E+0000  6.079553E+0000
 -1.461565E+0001  1.140394E+0001 -1.705494E+0001 -7.471369E+0000 -4.018480E+0000
 -1.044194E+0001  1.123752E+0001 -1.260960E+0001 -6.537243E+0000 -1.163141E+0001
 -5.279886E+0000  1.225868E+0001 -4.343068E+0000 -3.390460E+0000 -1.340282E+0001
  1.002786E+0000  1.188726E+0001  8.012233E+0000  3.698261E+0000 -1.036344E+0001
  3.477698E+0000  1.002193E+0001  1.985669E+0001  1.163049E+0001 -2.528093E+0000
  6.319733E-0001  7.561503E+0000  2.436516E+0001  1.557089E+0001  3.580442E+0000
 -4.768732E+0000  4.377763E+0000  2.061300E+0001  1.456107E+0001  7.548469E+0000
 -7.727975E+0000  6.472332E-0001  9.748335E+0000  6.169375E+0000  8.552792E+0000
 -8.063787E+0000 -1.065565E+0000 -6.706906E+0000 -6.812558E+0000  3.221400E+0000
 -3.938651E+0000 -9.213781E-0001 -2.241697E+0001 -1.781478E+0001 -3.926094E+0000
  3.487606E+0000  5.126724E-0001 -3.088296E+0001 -2.233546E+0001 -8.473010E+0000
  9.006672E+0000 -7.795076E-0001 -2.854731E+0001 -1.965300E+0001 -8.677366E+0000
  9.156067E+0000 -4.797114E+0000 -1.845315E+0001 -1.342537E+0001 -5.984710E+0000
  7.434246E+0000 -8.561469E+0000 -6.171402E+0000 -7.608157E+0000 -2.988231E+0000
  4.020257E+0000 -1.244091E+0001  4.191861E+0000 -4.305640E+0000 -1.644581E+0000
  1.421338E+0000 -1.640909E+0001  9.348632E+0000 -3.385831E+0000 -5.054219E+0000
  3.365415E+0000 -1.883289E+0001  5.870039E+0000 -6.694746E+0000 -1.140476E+0001
  8.477039E+0000 -1.789764E+0001 -3.823002E+0000 -1.154285E+0001 -1.866169E+0001
  1.481839E+0001 -1.610183E+0001 -1.255218E+0001 -1.470843E+0001 -2.177427E+0001
  1.805053E+0001 -1.487615E+0001 -1.643304E+0001 -1.470942E+0001 -1.663789E+0001
  1.492819E+0001 -1.542059E+0001 -1.567054E+0001 -1.126557E+0001 -5.691441E+0000
  9.046788E+0000 -1.589258E+0001 -1.240154E+0001 -7.609370E+0000  4.077843E+0000
  4.373655E+0000 -1.759014E+0001 -7.694638E+0000 -4.091531E+0000  8.858229E+0000
  2.431527E+0000 -1.659518E+0001 -3.680302E+0000 -1.698038E+0000  8.821333E+0000
  3.522479E+0000 -1.241895E+0001  8.235377E-0001 -8.437116E-0001  5.822863E+0000
  6.996242E+0000 -6.325137E+0000  7.827025E+0000  5.380302E+0000  3.424974E+0000
  9.302593E+0000 -1.302004E-0001  1.600592E+0001  1.339119E+0001  4.207312E+0000
  6.325998E+0000  4.475994E+0000  2.231341E+0001  2.173667E+0001  9.325021E+0000
 -4.368376E-0001  7.590207E+0000  2.334960E+0001  2.687508E+0001  1.439902E+0001
 -8.024809E+0000  8.211977E+0000  1.990987E+0001  2.619904E+0001  1.862975E+0001
 -1.605656E+0001  8.605489E+0000  1.146366E+0001  1.857651E+0001  1.834248E+0001
 -1.796944E+0001  1.029419E+0001  1.197471E+0000  6.741388E+0000  1.336790E+0001
 -1.327731E+0001  1.297274E+0001 -8.470914E+0000 -3.720786E+0000  7.076435E+0000
 -5.838881E+0000  1.789266E+0001 -1.278617E+0001 -8.844746E+0000  1.159889E+0000
 -2.191632E+0000  2.188529E+0001 -7.949237E+0000 -5.660322E+0000 -8.733595E-0001
 -3.513025E+0000  2.192251E+0001  5.572273E+0000  4.940978E+0000  2.522620E+0000
 -8.385697E+0000  1.990853E+0001  1.755019E+0001  1.611550E+0001  7.078653E+0000
 -1.361167E+0001  1.587421E+0001  2.252891E+0001  2.139646E+0001  1.081879E+0001
 -1.630520E+0001  1.260084E+0001  1.879020E+0001  1.997272E+0001  8.979208E+0000
 -1.513743E+0001  1.190604E+0001  7.315436E+0000  1.131916E+0001  3.687827E+0000
 -1.004307E+0001  1.291072E+0001 -5.051152E+0000  4.141345E-0001 -1.460464E+0000
 -2.655125E+0000  1.481536E+0001 -1.273298E+0001 -6.733162E+0000 -3.731678E+0000
  2.377438E+0000  1.596112E+0001 -1.278868E+0001 -7.768594E+0000 -2.055880E+0000
  2.558165E+0000  1.384774E+0001 -6.481488E+0000 -3.350813E+0000  2.802468E+0000
 -1.387441E+0000  8.680748E+0000  3.818671E+0000  1.040014E-0001  6.290132E+0000
 -6.247785E+0000  2.159015E+0000  9.203449E+0000  8.927421E-0002  4.102269E+0000
 -1.057981E+0001 -3.511004E+0000  6.976968E+0000 -5.084604E+0000 -4.984107E+0000
 -8.693163E+0000 -5.456842E+0000 -1.870177E+0000 -1.238150E+0001 -1.733828E+0001
 -3.978572E-0001 -3.676417E+0000 -1.253982E+0001 -1.628984E+0001 -2.741264E+0001
  8.873472E+0000 -3.055060E+0000 -1.850438E+0001 -1.415499E+0001 -2.787508E+0001
  1.413747E+0001 -3.197759E+0000 -1.794882E+0001 -8.996069E+0000 -1.818661E+0001
  1.356654E+0001 -4.578797E+0000 -1.243953E+0001  1.973629E-0001 -4.393663E+0000
  8.591965E+0000 -7.024262E+0000 -4.168356E+0000  6.813449E+0000  8.031192E+0000
  3.246592E+0000 -1.084173E+0001  1.761077E+0000  8.334486E+0000  1.474367E+0001
  2.119729E-0001 -1.464235E+0001  3.296094E+0000  1.879273E+0000  1.290991E+0001
  1.007419E+0000 -1.488022E+0001 -2.150845E+0000 -9.806305E+0000  2.383562E+0000
  4.573572E+0000 -1.343975E+0001 -7.909225E+0000 -1.904039E+0001 -9.761803E+0000
  9.332554E+0000 -9.782299E+0000 -1.100433E+0001 -2.188451E+0001 -1.944298E+0001
  1.120188E+0001 -6.548661E+0000 -8.501703E+0000 -1.615674E+0001 -2.005992E+0001
  9.211275E+0000 -4.412611E+0000 -6.640665E-0001 -2.492959E+0000 -1.464159E+0001
  4.417284E+0000 -5.148310E+0000  8.596758E+0000  1.144602E+0001 -2.212748E+0000
 -3.528567E-0001 -5.949239E+0000  1.513607E+0001  2.033783E+0001  1.004461E+0001
 -2.956217E+0000 -6.840640E+0000  1.611004E+0001  2.046782E+0001  1.718936E+0001
 -1.589116E+0000 -6.037919E+0000  9.897832E+0000  1.320034E+0001  1.677362E+0001
  3.601477E-0001 -4.137018E+0000  2.378836E+0000  2.623659E+0000  1.051615E+0001
  3.307091E+0000 -7.435487E-0001 -3.878905E+0000 -7.167745E+0000  2.441923E+0000
  4.358169E+0000  1.292311E+0000 -7.029116E+0000 -1.152916E+0001 -4.266001E+0000
  2.527657E+0000  3.056295E+0000 -7.272803E+0000 -9.508601E+0000 -8.067070E+0000
 -1.247931E+0000  3.483405E+0000 -4.821792E+0000 -2.654973E+0000 -7.846545E+0000
 -2.946689E+0000  2.705373E+0000 -1.194187E+0000  4.682880E+0000 -4.227444E+0000
 -3.185837E+0000  2.950329E+0000  2.436288E+0000  9.840787E+0000  8.716455E-0001
 -2.557727E+0000  2.468543E+0000  5.400629E+0000  1.118386E+0001  5.366078E+0000
 -1.884436E+0000  2.756870E+0000  7.261174E+0000  6.918192E+0000  8.509892E+0000
 -1.485757E+0000  2.050476E+0000  7.384037E+0000  2.639313E+0000  1.062502E+0001
 -1.295408E+0000  9.731716E-0001  5.586588E+0000 -1.390070E+0000  9.172273E+0000
  2.013428E-0001  5.994324E-0001  1.885034E+0000 -5.621054E+0000  3.964854E+0000
  1.293151E-0002  2.889586E-0001  9.932011E-0002 -6.923948E+0000 -2.886284E+0000
 -8.648883E-0002 -5.062236E-0002 -2.084735E+0000 -6.315136E+0000 -7.437877E+0000
  1.741407E-0001 -1.467373E+0000 -3.446052E+0000 -3.409018E+0000 -8.407771E+0000
 -3.572334E-0001 -4.039578E+0000 -4.862655E+0000 -3.769442E+0000 -8.031635E+0000
 -4.007391E-0002 -5.876572E+0000 -6.815593E+0000 -4.970164E+0000 -9.040179E+0000
  1.483006E+0000 -9.133728E+0000 -8.975756E+0000 -5.949617E+0000 -9.635439E+0000
  5.954781E+0000 -1.080362E+0001 -1.163183E+0001 -6.919194E+0000 -9.972253E+0000
  1.104572E+0001 -1.198346E+0001 -1.188939E+0001 -7.506068E+0000 -9.560556E+0000
  1.268052E+0001 -1.391331E+0001 -1.054484E+0001 -7.376872E+0000 -9.303076E+0000
  1.034424E+0001 -1.734698E+0001 -9.421217E+0000 -7.388609E+0000 -8.690132E+0000
  7.428477E+0000 -1.674274E+0001 -1.078467E+0001 -8.533299E+0000 -9.825668E+0000
  5.470082E+0000 -1.582105E+0001 -1.032853E+0001 -8.637759E+0000 -9.905584E+0000
  5.357100E+0000 -1.369079E+0001 -7.227390E+0000 -6.871077E+0000 -8.424002E+0000
  6.268119E+0000 -1.070437E+0001 -1.117625E+0000 -3.132132E+0000 -3.645895E+0000
  6.143468E+0000 -6.965347E+0000  7.099491E+0000  2.244924E+0000  3.254617E+0000
  6.088618E+0000 -2.698587E+0000  1.599562E+0001  8.001647E+0000  1.027573E+0001
  2.876957E+0000  1.336394E+0000  2.484204E+0001  1.322087E+0001  1.813544E+0001
 -2.338910E+0000  4.087258E+0000  2.967193E+0001  1.811677E+0001  2.250476E+0001
 -7.733476E+0000  6.225420E+0000  2.895403E+0001  1.937667E+0001  2.213271E+0001
 -9.577808E+0000  8.617056E+0000  2.263627E+0001  1.819811E+0001  1.699875E+0001
 -9.380221E+0000  1.219183E+0001  1.205142E+0001  1.421995E+0001  9.514624E+0000
 -1.025422E+0001  1.767603E+0001  3.197499E+0000  1.112731E+0001  3.137534E+0000
 -1.152626E+0001  2.351017E+0001  3.937964E-0002  1.084518E+0001  1.185240E+0000
 -1.465696E+0001  2.786207E+0001  2.103288E+0000  1.512751E+0001  5.393463E+0000
 -1.667750E+0001  3.214459E+0001  9.948928E+0000  1.918931E+0001  1.218638E+0001
 -1.738671E+0001  3.514910E+0001  1.958398E+0001  2.353767E+0001  2.132172E+0001
 -2.033926E+0001  3.490710E+0001  2.899281E+0001  2.818456E+0001  2.700880E+0001
 -2.168626E+0001  3.308854E+0001  3.323913E+0001  2.754002E+0001  2.799850E+0001
 -2.158003E+0001  3.066863E+0001  2.911758E+0001  2.044726E+0001  2.332233E+0001
 -2.035941E+0001  2.728834E+0001  1.643061E+0001  7.289225E+0000  1.313615E+0001
 -1.781003E+0001  2.284872E+0001 -6.135637E-0001 -8.098237E+0000 -8.416233E-0001
 -1.168777E+0001  1.742712E+0001 -1.852383E+0001 -2.237527E+0001 -1.507951E+0001
 -4.518321E+0000  1.012164E+0001 -3.396720E+0001 -2.977433E+0001 -2.576349E+0001
  2.226439E+0000  4.214736E+0000 -4.382709E+0001 -3.504837E+0001 -3.299768E+0001
  6.009517E+0000 -2.600047E+0000 -4.331091E+0001 -3.336310E+0001 -3.307962E+0001
  7.485683E+0000 -9.978664E+0000 -3.397231E+0001 -2.892213E+0001 -3.035053E+0001
  7.844530E+0000 -1.641871E+0001 -2.244597E+0001 -2.257551E+0001 -2.385654E+0001
  9.600872E+0000 -2.149312E+0001 -1.071071E+0001 -1.910301E+0001 -1.657705E+0001
  1.278282E+0001 -2.261609E+0001 -4.031744E+0000 -1.438065E+0001 -1.122600E+0001
  1.570565E+0001 -2.176560E+0001  1.267594E+0000 -8.763431E+0000 -8.645415E+0000
  1.760486E+0001 -2.221059E+0001  4.619441E+0000 -3.503503E+0000 -7.077371E+0000
  1.816256E+0001 -2.305566E+0001  2.959203E+0000 -4.603252E-0001 -5.518006E+0000
  1.518336E+0001 -2.273839E+0001 -9.535762E-0001 -1.966112E+0000 -6.043378E+0000
  1.137510E+0001 -2.281928E+0001 -5.928552E+0000 -4.420786E+0000 -6.243591E+0000
  8.061269E+0000 -2.136520E+0001 -1.091056E+0001 -7.495487E+0000 -6.804518E+0000
  8.794556E+0000 -1.744607E+0001 -1.322082E+0001 -1.145208E+0001 -6.143033E+0000
  1.003651E+0001 -1.262458E+0001 -1.169031E+0001 -1.153956E+0001 -2.871689E+0000
  8.705560E+0000 -8.504749E+0000 -4.456604E+0000 -4.740782E+0000  4.475730E+0000
  4.932157E+0000 -5.098171E+0000  5.679332E+0000  5.798516E+0000  1.465299E+0001
 -1.913183E-0001 -2.873729E+0000  1.681435E+0001  1.455229E+0001  2.282724E+0001
 -4.030516E+0000 -1.085300E+0000  2.301991E+0001  2.148268E+0001  2.432256E+0001
 -5.429327E+0000  3.358139E+0000  2.343969E+0001  2.070047E+0001  1.897327E+0001
 -4.786996E+0000  8.322945E+0000  2.156744E+0001  1.693351E+0001  1.304956E+0001
 -4.440623E+0000  1.057907E+0001  1.999825E+0001  1.200227E+0001  8.793414E+0000
 -3.665314E+0000  1.121435E+0001  1.434679E+0001  7.309910E+0000  5.762606E+0000
 -4.505610E+0000  1.053485E+0001  6.030024E+0000  8.307327E-0001  4.510058E+0000
 -4.680634E+0000  9.913223E+0000 -2.089524E+0000 -5.919169E+0000  1.039126E+0000
 -5.670796E+0000  9.415722E+0000 -8.766362E+0000 -1.079887E+0001 -1.080602E+0000
 -6.843596E+0000  8.658242E+0000 -1.068037E+0001 -1.077257E+0001 -9.440531E-0001
 -4.726672E+0000  8.330273E+0000 -7.889237E+0000 -5.243935E+0000  5.632087E-0001
 -3.041880E+0000  7.544787E+0000 -1.534848E+0000  2.518884E+0000  1.925152E+0000
 -7.617139E-0001  6.384823E+0000  7.362909E+0000  8.951168E+0000  2.417963E+0000
 -9.948680E-0001  4.116090E+0000  1.299560E+0001  1.210751E+0001  5.505926E-0001
 -7.675627E-0001  1.234794E+0000  1.199342E+0001  1.170347E+0001 -4.680155E+0000
 -6.613428E-0001 -2.723164E+0000  5.033084E+0000  7.636982E+0000 -8.700700E+0000
  1.166213E+0000 -6.989129E+0000 -7.088384E+0000 -2.537462E+0000 -1.390500E+0001
  4.001906E+0000 -8.959848E+0000 -2.072888E+0001 -1.521182E+0001 -1.934943E+0001
  7.761037E+0000 -9.638589E+0000 -3.044874E+0001 -2.642463E+0001 -2.069090E+0001
  1.049703E+0001 -1.087214E+0001 -3.070611E+0001 -2.910640E+0001 -1.598243E+0001
  1.022511E+0001 -1.330844E+0001 -2.447402E+0001 -2.442197E+0001 -7.150652E+0000
  9.217527E+0000 -1.533292E+0001 -1.560829E+0001 -1.451701E+0001 -9.471963E-0001
  9.872651E+0000 -1.706053E+0001 -4.181634E+0000 -4.440955E+0000  5.293221E-0001
  1.065419E+0001 -1.674717E+0001  2.870959E+0000  3.309258E+0000 -3.216050E-0001
  1.337513E+0001 -1.449323E+0001  6.775991E+0000  8.068618E+0000 -2.544803E+0000
  1.247986E+0001 -1.453277E+0001  1.023266E+0001  1.005945E+0001 -1.774426E+0000
  6.344612E+0000 -1.420848E+0001  1.008602E+0001  9.075871E+0000 -2.372486E+0000
  1.318870E+0000 -1.397444E+0001  4.285813E+0000  5.248420E+0000 -3.191395E+0000
 -2.260023E+0000 -1.330195E+0001 -3.732151E+0000 -1.495295E+0000 -4.703406E+0000
 -2.463049E+0000 -1.134644E+0001 -9.853396E+0000 -9.603905E+0000 -5.157471E+0000
  1.876821E+0000 -6.880825E+0000 -1.099424E+0001 -1.550108E+0001 -3.402934E+0000
  5.048349E+0000 -2.128191E+0000 -6.296882E+0000 -1.331900E+0001  2.567289E+0000
  6.543396E+0000  1.330588E+0000  2.090855E+0000 -4.823485E+0000  9.508630E+0000
  4.389009E+0000  4.240920E+0000  1.232189E+0001  8.413114E+0000  1.725414E+0001
 -7.188859E-0001  5.191195E+0000  2.031333E+0001  2.143697E+0001  2.078760E+0001
 -8.005548E+0000  5.493234E+0000  2.411737E+0001  3.003227E+0001  1.804929E+0001
 -1.326147E+0001  7.069147E+0000  2.049184E+0001  2.989558E+0001  1.178732E+0001
 -1.363242E+0001  1.049955E+0001  1.275829E+0001  2.332262E+0001  2.918353E+0000
 -9.748321E+0000  1.421296E+0001  4.062915E+0000  1.472134E+0001 -4.109520E+0000
 -6.105962E+0000  1.679012E+0001 -1.605553E+0000  5.844738E+0000 -4.210637E+0000
 -5.003339E+0000  1.877028E+0001 -2.978609E+0000 -3.973160E-0001  9.581507E-0001
 -6.368151E+0000  1.722568E+0001  6.416181E-0001 -3.961480E+0000  9.337562E+0000
 -1.074588E+0001  1.534511E+0001  3.885720E+0000 -5.095245E+0000  1.360208E+0001
 -1.531412E+0001  1.374499E+0001  6.308413E+0000 -5.024263E+0000  1.532459E+0001
 -1.529140E+0001  1.343004E+0001  7.030188E+0000 -3.090794E+0000  1.109115E+0001
 -1.132313E+0001  1.431860E+0001  6.746365E+0000  2.021451E+0000  4.874561E+0000
 -4.772459E+0000  1.512463E+0001  6.881867E+0000  8.552506E+0000 -7.281550E-0001
 -7.847261E-0002  1.577335E+0001  6.035912E+0000  1.261491E+0001 -3.653013E+0000
  3.603215E-0001  1.562795E+0001  5.461572E+0000  1.607850E+0001 -3.174477E+0000
 -4.002725E+0000  1.235633E+0001  4.967603E+0000  1.516033E+0001  1.224084E+0000
 -8.089802E+0000  7.972172E+0000  1.844614E+0000  7.825560E+0000  3.623492E+0000
 -9.424903E+0000  2.617660E+0000 -4.492439E+0000 -4.153322E+0000  4.719963E-0001
 -8.301724E+0000 -2.055368E+0000 -1.213338E+0001 -1.725555E+0001 -7.004393E+0000
 -2.756580E+0000 -4.870512E+0000 -1.916742E+0001 -2.849012E+0001 -1.514149E+0001
  6.729430E+0000 -5.382585E+0000 -2.271523E+0001 -3.400840E+0001 -2.081683E+0001
  1.498518E+0001 -6.503559E+0000 -2.086169E+0001 -2.951673E+0001 -2.054115E+0001
  1.670452E+0001 -8.819617E+0000 -1.509587E+0001 -1.895937E+0001 -1.573668E+0001
  1.184625E+0001 -1.305104E+0001 -8.511679E+0000 -5.626029E+0000 -6.921510E+0000
  4.076653E+0000 -1.761665E+0001 -5.960269E+0000  3.463543E+0000 -2.293335E+0000
  9.641972E-0001 -2.005301E+0001 -6.414469E+0000  4.509683E+0000 -3.052117E+0000
  4.171888E+0000 -1.948753E+0001 -7.746955E+0000  8.801435E-0001 -7.785633E+0000
  9.383763E+0000 -1.597209E+0001 -8.823492E+0000 -4.918189E+0000 -9.837866E+0000
  1.427033E+0001 -1.309619E+0001 -7.158751E+0000 -6.408022E+0000 -8.254882E+0000
  1.584323E+0001 -1.114704E+0001 -3.604723E+0000 -4.924530E+0000 -2.831332E+0000
  1.242605E+0001 -1.094657E+0001  1.367556E+0000 -4.087716E-0001  3.532481E+0000
  5.049969E+0000 -1.169570E+0001  4.676214E+0000  3.449285E+0000  8.706130E+0000
 -1.105067E+0000 -1.215935E+0001  5.094965E+0000  4.413221E+0000  9.492952E+0000
 -3.387281E+0000 -1.008461E+0001  2.594101E+0000  1.524523E+0000  4.891916E+0000
 -3.199707E+0000 -5.337178E+0000 -3.090185E-0002 -1.185794E+0000  1.885171E+0000
 -6.026410E-0001  9.763096E-0001  9.108855E-0001 -9.678686E-0001  2.528984E+0000
  2.336112E+0000  5.642379E+0000  6.668779E+0000  3.134608E+0000  6.396753E+0000
  1.941778E+0000  9.340476E+0000  1.443649E+0001  8.955092E+0000  1.150588E+0001
 -2.579521E+0000  1.094827E+0001  2.175694E+0001  1.623115E+0001  1.817369E+0001
 -8.419667E+0000  1.054882E+0001  2.495847E+0001  1.860942E+0001  2.141208E+0001
 -1.241006E+0001  9.523292E+0000  2.165022E+0001  1.507725E+0001  1.763248E+0001
 -1.443326E+0001  8.805301E+0000  1.321370E+0001  6.440128E+0000  8.555901E+0000
 -1.120690E+0001  9.547146E+0000  1.998752E+0000 -2.204304E+0000 -2.167278E+0000
 -5.931956E+0000  1.010545E+0001 -8.634881E+0000 -8.740417E+0000 -1.031850E+0001
  8.233276E-0001  1.038968E+0001 -1.356053E+0001 -1.205831E+0001 -1.278759E+0001
  4.312060E+0000  9.714702E+0000 -1.174229E+0001 -9.419299E+0000 -1.100963E+0001
  2.135598E+0000  6.011294E+0000 -4.652942E+0000 -2.979914E+0000 -6.883135E+0000
 -3.062033E+0000  2.579601E+0000  1.251168E+0000  1.857057E+0000 -3.084354E+0000
 -7.463195E+0000 -1.635684E+0000  3.000664E+0000  3.045048E+0000  1.115104E-0001
 -8.599285E+0000 -3.582401E+0000 -1.273066E+0000  5.327610E-0001 -1.933088E-0001
 -6.142381E+0000 -2.403625E+0000 -7.685235E+0000 -4.632236E+0000 -4.009365E+0000
  8.615797E-0001  1.072436E+0000 -1.141444E+0001 -7.130867E+0000 -5.920635E+0000
  4.154359E+0000  4.787453E+0000 -8.436071E+0000 -4.135693E+0000 -3.719139E+0000
  5.270130E+0000  7.576996E+0000  1.847131E+0000  4.353388E+0000  3.310188E+0000
  1.717240E+0000  6.566646E+0000  1.412030E+0001  1.467294E+0001  1.186529E+0001
 -2.988807E+0000  3.804996E+0000  2.195221E+0001  2.152895E+0001  1.600269E+0001
 -8.447917E+0000  1.866298E+0000  2.115254E+0001  1.962330E+0001  1.219132E+0001
 -9.402722E+0000  2.011942E+0000  1.136924E+0001  1.085580E+0001  3.323601E+0000
 -5.956978E+0000  4.099246E+0000 -3.757917E-0001 -1.448185E+0000 -5.162204E+0000
 -8.323087E-0001  5.167454E+0000 -1.022329E+0001 -1.042326E+0001 -9.681824E+0000
  2.933932E+0000  6.302188E+0000 -1.457840E+0001 -1.470807E+0001 -1.059185E+0001
  4.709300E+0000  7.120893E+0000 -1.188994E+0001 -1.138652E+0001 -8.269623E+0000
  3.788097E+0000  7.345707E+0000 -4.097381E+0000 -2.673936E+0000 -2.215900E+0000
  5.372921E-0001  4.342549E+0000  6.303236E+0000  8.743246E+0000  5.176141E+0000
 -3.235171E+0000  1.441158E+0000  1.180720E+0001  1.623892E+0001  8.771266E+0000
 -6.964601E+0000 -8.572743E-0002  1.032836E+0001  1.648300E+0001  7.363268E+0000
 -7.410560E+0000 -1.007346E+0000  3.092738E+0000  1.277909E+0001  2.350234E+0000
 -5.479705E+0000 -1.164012E+0000 -5.099606E+0000  4.753646E+0000 -4.570224E+0000
 -2.899125E+0000  1.603584E+0000 -1.263337E+0001 -5.722244E+0000 -1.054963E+0001
  9.781319E-0001  2.900095E+0000 -1.037758E+0001 -1.017922E+0001 -1.015107E+0001
  2.834667E+0000  2.031897E+0000 -3.127718E+0000 -1.019914E+0001 -5.199565E+0000
  2.506507E+0000  1.143147E+0000  5.525791E+0000 -9.474796E+0000  2.054151E+0000
 -9.522990E-0001 -8.598950E-0001  1.147411E+0001 -5.382135E+0000  8.067659E+0000
 -5.922211E+0000 -2.494418E+0000  1.333919E+0001 -1.168005E+0000  9.064090E+0000
 -8.110169E+0000 -4.219335E+0000  9.573903E+0000  1.367797E+0000  4.402406E+0000
 -7.242611E+0000 -1.824409E+0000  1.433525E+0000  4.233269E+0000 -4.063784E+0000
  8.164405E-0001  2.546941E-0001 -6.004503E+0000  7.327789E+0000 -9.238373E+0000
  8.418718E+0000  1.978736E+0000 -9.646793E+0000  9.561112E+0000 -9.555619E+0000
  1.176315E+0001 -5.779570E-0002 -7.778871E+0000  9.977218E+0000 -6.142516E+0000
  9.480353E+0000 -4.391800E+0000 -6.904644E+0000  5.875356E+0000 -3.750630E+0000
  2.912992E+0000 -8.873299E+0000 -7.710905E+0000 -2.980043E+0000 -5.630903E+0000
 -1.999810E+0000 -1.219630E+0001 -1.162008E+0001 -1.443932E+0001 -9.942505E+0000
 -2.305499E+0000 -1.297209E+0001 -1.666250E+0001 -2.457918E+0001 -1.340673E+0001
  1.328436E+0000 -1.156826E+0001 -1.769136E+0001 -2.813972E+0001 -1.715402E+0001
  6.659923E+0000 -8.778037E+0000 -1.402092E+0001 -2.282528E+0001 -1.622795E+0001
  9.851348E+0000 -6.404444E+0000 -4.929004E+0000 -9.100256E+0000 -7.628052E+0000
  1.176578E+0001 -3.433106E+0000  4.925250E+0000  6.116030E+0000  4.730812E+0000
  8.983427E+0000 -2.350289E+0000  1.445421E+0001  2.104942E+0001  1.649987E+0001
  4.881755E+0000 -3.431550E+0000  2.051790E+0001  2.987360E+0001  2.343446E+0001
 -1.438472E+0000 -4.472264E+0000  1.914110E+0001  2.827093E+0001  2.140108E+0001
 -5.710482E+0000 -4.657406E+0000  1.026988E+0001  1.779819E+0001  1.080262E+0001
 -6.219066E+0000 -3.928071E+0000 -1.909272E+0000  6.509264E-0001 -2.459115E+0000
 -1.649848E+0000 -1.008004E+0000 -1.487889E+0001 -1.709776E+0001 -1.317356E+0001
  4.152869E+0000  1.114851E+0000 -1.955650E+0001 -2.748270E+0001 -1.630418E+0001
  8.000329E+0000  2.104667E+0000 -1.399125E+0001 -2.636590E+0001 -1.348664E+0001
  6.906559E+0000  8.167185E-0001 -4.848747E+0000 -1.546051E+0001 -5.711896E+0000
  1.540304E+0000 -1.168500E+0000  3.317351E+0000 -1.035778E+0000  9.586093E-0001
 -4.002558E+0000 -2.842014E+0000  7.792939E+0000  1.310136E+0001  3.539928E+0000
 -6.500159E+0000 -3.268832E+0000  8.756137E+0000  2.134732E+0001  2.751807E+0000
 -4.871699E+0000 -2.884396E+0000  6.594689E+0000  2.178811E+0001  4.079096E-0001
 -1.762694E-0001 -1.301593E+0000  3.602941E-0002  1.495761E+0001 -1.497288E+0000
  5.564405E+0000 -1.197274E+0000 -4.581399E+0000  5.757795E+0000 -2.415131E+0000
  7.170102E+0000 -1.703998E+0000 -8.142864E+0000 -5.496040E+0000 -3.467394E+0000
  6.817383E+0000 -2.589488E+0000 -9.909224E+0000 -1.585230E+0001 -4.924245E+0000
  3.867688E+0000 -2.928612E+0000 -8.984008E+0000 -2.202952E+0001 -6.338858E+0000
  7.930817E-0001 -3.632142E+0000 -6.182593E+0000 -2.122027E+0001 -7.904215E+0000
 -3.247992E+0000 -4.298261E+0000 -3.897046E+0000 -1.535583E+0001 -7.754624E+0000
 -4.111213E+0000 -2.921901E+0000 -7.393497E-0001 -5.705276E+0000 -7.099096E+0000
 -2.273595E+0000  3.202994E-0001  3.405257E+0000  7.074543E+0000 -1.318386E+0000
  2.090281E+0000  4.159413E+0000  8.055467E+0000  2.066089E+0001  8.219734E+0000
  4.361384E+0000  5.916489E+0000  1.388716E+0001  3.101892E+0001  1.698810E+0001
  3.012310E+0000  6.065858E+0000  1.695300E+0001  3.409586E+0001  2.225382E+0001
 -1.381571E+0000  4.304214E+0000  1.642199E+0001  2.617575E+0001  2.092476E+0001
 -4.593973E+0000  3.406624E+0000  1.022216E+0001  1.018316E+0001  1.172809E+0001
 -5.983770E+0000  2.690562E+0000  2.607579E+0000 -7.525322E+0000 -7.080536E-0001
 -4.286413E+0000  2.932703E+0000 -4.323678E+0000 -2.196201E+0001 -1.116463E+0001
 -1.570815E+0000  3.560029E+0000 -8.762857E+0000 -2.880638E+0001 -1.564146E+0001
  9.702209E-0001  3.107356E+0000 -1.108727E+0001 -2.572180E+0001 -1.103093E+0001
  1.236232E+0000  2.264200E+0000 -1.026659E+0001 -1.416098E+0001 -2.929450E+0000
  1.291113E+0000  1.744271E+0000 -7.604504E+0000 -7.421815E-0002  4.437643E+0000
 -3.989301E-0001  1.142615E+0000 -9.306452E-0001  1.381437E+0001  9.495953E+0000
 -2.928571E+0000 -1.731065E-0001  5.278606E+0000  2.294147E+0001  1.111089E+0001
 -3.568642E+0000 -1.675114E+0000  9.018006E+0000  2.414825E+0001  1.022830E+0001
 -3.979222E-0001 -3.354052E+0000  7.651550E+0000  1.610015E+0001  3.435055E+0000
  3.124789E+0000 -2.979393E+0000  2.910559E+0000  2.665776E+0000 -4.603983E+0000
  5.942291E+0000 -2.532543E+0000 -1.056437E-0001 -1.081194E+0001 -1.123239E+0001
  7.075007E+0000 -1.903205E+0000 -3.813400E+0000 -2.114162E+0001 -1.390679E+0001
  5.177033E+0000 -1.010491E+0000 -5.902556E+0000 -2.538874E+0001 -9.481606E+0000
  7.707399E-0001 -9.790819E-0001 -5.081231E+0000 -2.175836E+0001 -2.698043E+0000
 -3.962933E+0000 -5.114469E-0001 -2.920242E+0000 -1.253010E+0001  5.618765E+0000
 -6.697909E+0000  2.404262E+0000  4.945515E-0001  8.988006E-0002  1.474123E+0001
 -6.307158E+0000  4.921886E+0000  5.335563E+0000  1.337929E+0001  2.280753E+0001
 -5.537835E+0000  8.781413E+0000  1.194744E+0001  2.439503E+0001  2.647531E+0001
 -3.870779E+0000  1.078279E+0001  1.771069E+0001  3.049928E+0001  2.517131E+0001
 -3.941581E+0000  1.079052E+0001  2.177965E+0001  2.943784E+0001  1.886564E+0001
 -6.190721E+0000  9.346990E+0000  1.962360E+0001  2.034631E+0001  1.002677E+0001
 -7.967266E+0000  8.504936E+0000  1.092207E+0001  3.026520E+0000 -1.962665E+0000
 -7.185714E+0000  8.405722E+0000 -1.869652E+0000 -1.351436E+0001 -1.136320E+0001
 -5.645383E+0000  8.443675E+0000 -1.241015E+0001 -2.507016E+0001 -1.626075E+0001
 -4.954407E+0000  8.368374E+0000 -1.726820E+0001 -2.781849E+0001 -1.561090E+0001
 -4.451838E+0000  8.900610E+0000 -1.644533E+0001 -2.251125E+0001 -1.025243E+0001
 -4.291357E+0000  8.937294E+0000 -8.161494E+0000 -8.860553E+0000 -3.243520E-0001
 -5.033497E+0000  8.848702E+0000  1.331378E+0000  9.015192E+0000  9.706244E+0000
 -8.415277E+0000  8.207536E+0000  1.249302E+0001  2.503188E+0001  1.655239E+0001
 -9.917891E+0000  8.526226E+0000  2.038947E+0001  3.269358E+0001  1.826909E+0001
 -1.029392E+0001  9.562001E+0000  2.246168E+0001  3.281885E+0001  1.651875E+0001
 -9.098912E+0000  1.052042E+0001  1.958771E+0001  2.545779E+0001  1.238889E+0001
 -5.269496E+0000  1.070852E+0001  1.288444E+0001  1.211379E+0001  4.995353E+0000
 -1.661290E+0000  9.651251E+0000  3.034637E+0000 -4.922605E+0000 -2.040682E+0000
 -8.240651E-0001  7.494048E+0000 -7.521059E+0000 -1.883979E+0001 -7.669837E+0000
 -1.358292E+0000  3.988671E+0000 -1.682393E+0001 -2.641768E+0001 -1.235192E+0001
 -3.375947E+0000 -2.375143E+0000 -2.317553E+0001 -2.880223E+0001 -1.642208E+0001
 -2.782980E+0000 -8.497975E+0000 -2.823621E+0001 -2.774700E+0001 -1.933749E+0001
  1.159688E+0000 -1.217398E+0001 -2.971251E+0001 -2.446849E+0001 -2.192568E+0001
  8.019118E+0000 -1.395451E+0001 -2.769656E+0001 -1.947120E+0001 -2.157678E+0001
  1.297788E+0001 -1.384183E+0001 -2.027025E+0001 -1.018784E+0001 -1.720173E+0001
  1.466286E+0001 -1.508744E+0001 -7.144660E+0000 -9.488841E-0002 -8.760209E+0000
  1.117653E+0001 -1.603015E+0001  4.679730E+0000  6.996156E+0000 -7.442549E-0001
  5.574129E+0000 -1.749608E+0001  1.066946E+0001  9.965113E+0000  5.594471E+0000
  3.328160E+0000 -1.775610E+0001  1.197665E+0001  8.372926E+0000  7.072572E+0000
  4.460976E+0000 -1.532265E+0001  8.563309E+0000  2.545584E+0000  3.137043E+0000
  7.073813E+0000 -1.213700E+0001  3.933002E+0000 -1.438866E+0000 -8.443836E-0001
  1.025612E+0001 -9.004138E+0000  2.303322E+0000 -4.127541E+0000 -2.168277E+0000
  1.103011E+0001 -7.842180E+0000  2.233948E+0000 -4.066912E+0000 -2.362877E+0000
  9.016056E+0000 -8.135812E+0000  1.266438E+0000 -2.973989E+0000 -1.082835E+0000
  4.737806E+0000 -8.199981E+0000 -1.321190E+0000 -2.290514E+0000 -1.446913E+0000
  8.786311E-0001 -8.742160E+0000 -5.607112E+0000 -1.853277E+0000 -2.167759E+0000
 -5.836636E-0001 -7.841150E+0000 -9.359969E+0000 -2.403456E+0000 -4.391723E+0000
  3.082272E-0001 -5.002004E+0000 -1.035759E+0001 -2.879079E+0000 -5.712173E+0000
  2.378280E+0000 -9.688275E-0001 -6.052125E+0000 -1.047039E-0001 -4.231679E+0000
  4.555482E+0000  2.299848E+0000  5.144732E+0000  4.266709E+0000  1.407049E+0000
  4.415785E+0000  4.533473E+0000  1.761219E+0001  9.318931E+0000  1.092326E+0001
  2.599844E+0000  5.758173E+0000  2.550056E+0001  1.343851E+0001  1.847461E+0001
 -1.257437E+0000  5.927676E+0000  2.561849E+0001  1.547882E+0001  1.957986E+0001
 -5.067399E+0000  4.646508E+0000  1.989986E+0001  1.243704E+0001  1.698304E+0001
 -8.645381E+0000  2.711995E+0000  8.986404E+0000  5.705133E+0000  7.083343E+0000
 -7.729165E+0000  2.117595E+0000 -6.611031E+0000 -3.535266E+0000 -4.231575E+0000
 -3.943517E+0000  4.604547E+0000 -2.002564E+0001 -1.265290E+0001 -1.498423E+0001
  5.683919E-0001  4.457812E+0000 -2.458459E+0001 -1.384480E+0001 -2.061226E+0001
  4.724595E+0000  4.820147E+0000 -2.044900E+0001 -9.253980E+0000 -2.063226E+0001
  4.900440E+0000  3.076834E+0000 -1.006803E+0001 -1.230686E+0000 -1.361135E+0001
 -9.910542E-0001 -4.777153E-0001  1.558124E+0000  6.430947E+0000 -4.319354E+0000
 -6.702979E+0000 -2.207924E+0000  7.914984E+0000  9.047915E+0000  1.202643E+0000
 -8.408887E+0000 -2.969115E+0000  8.863980E+0000  7.275162E+0000  4.194375E+0000
 -5.064647E+0000 -9.026792E-0001  7.514863E+0000  2.705136E+0000  4.095618E+0000
  1.076055E+0000  1.181824E+0000  5.799105E+0000 -1.240091E+0000  2.392726E+0000
  4.103642E+0000  2.337691E+0000  5.070029E+0000 -3.514682E+0000  2.394608E+0000
  4.882311E+0000  1.839409E+0000  3.754937E+0000 -3.922596E+0000  2.121568E+0000
  3.093842E+0000 -4.101063E-0001  1.347144E+0000 -2.753805E+0000  9.800476E-0001
 -6.322327E-0002 -1.792082E+0000 -2.105496E+0000 -2.841552E+0000 -2.177180E+0000
 -2.593701E+0000 -2.812655E+0000 -6.281063E+0000 -2.891581E+0000 -3.107719E+0000
 -3.477412E+0000 -2.442080E+0000 -8.642979E+0000 -1.912432E+0000 -2.501072E+0000
 -2.128887E+0000 -1.598851E+0000 -6.181875E+0000 -1.041124E+0000 -1.359616E+0000
  8.454676E-0001 -1.025168E+0000 -1.744306E+0000 -4.116670E-0001 -5.063371E-0002
  4.584452E+0000  3.361820E-0001  2.054514E+0000  1.783036E+0000 -4.630945E-0001
  5.664498E+0000  1.848541E+0000  6.834408E+0000  4.992603E+0000  2.462800E-0001
  4.214923E+0000  2.842613E+0000  1.018041E+0001  7.218703E+0000  2.483343E+0000
  4.033240E-0001  3.988138E+0000  1.056820E+0001  9.521765E+0000  5.219625E+0000
 -4.009542E+0000  4.896767E+0000  8.563394E+0000  8.460133E+0000  9.467367E+0000
 -7.104210E+0000  4.442154E+0000  3.566660E+0000  5.832472E+0000  1.275524E+0001
 -8.647768E+0000  6.087128E+0000  1.617844E-0001  1.901799E+0000  1.216949E+0001
 -8.958507E+0000  8.469550E+0000 -7.919910E-0001 -8.318488E-0001  9.247106E+0000
 -7.391278E+0000  1.133745E+0001  1.060292E+0000 -1.062865E-0002  6.143395E+0000
 -5.793116E+0000  1.416137E+0001  5.401193E+0000  5.331311E+0000  5.199871E+0000
 -5.450022E+0000  1.527758E+0001  1.124574E+0001  1.406747E+0001  7.431229E+0000
 -6.117841E+0000  1.311751E+0001  1.555235E+0001  2.001158E+0001  1.266648E+0001
 -7.866477E+0000  1.120480E+0001  1.447957E+0001  1.748855E+0001  1.434646E+0001
 -7.947917E+0000  7.894698E+0000  6.635749E+0000  9.204506E+0000  1.107670E+0001
 -7.038280E+0000  4.152724E+0000 -6.064127E+0000 -3.919168E+0000  2.252154E+0000
 -3.431276E+0000  9.565061E-0001 -1.967503E+0001 -1.686171E+0001 -8.299079E+0000
  1.356950E+0000  3.765090E-0001 -2.856190E+0001 -2.620307E+0001 -1.917149E+0001
  5.440333E+0000 -1.770844E+0000 -2.822990E+0001 -2.668687E+0001 -2.514082E+0001
  6.942603E+0000 -4.516863E+0000 -2.171175E+0001 -2.332661E+0001 -2.418661E+0001
  5.804026E+0000 -5.718631E+0000 -1.256284E+0001 -1.640367E+0001 -1.757065E+0001
  4.373107E+0000 -6.670323E+0000 -3.086644E+0000 -8.458210E+0000 -6.338685E+0000
  3.153504E+0000 -7.747419E+0000  5.847759E+0000  9.335186E-0001  4.791854E+0000
  3.009488E+0000 -6.394817E+0000  1.029029E+0001  9.530408E+0000  1.298276E+0001
  1.681023E+0000 -5.190634E+0000  1.234756E+0001  1.665443E+0001  1.682865E+0001
 -8.988085E-0002 -3.930521E+0000  1.025147E+0001  1.896861E+0001  1.405107E+0001
 -4.877945E-0001 -3.156477E+0000  6.827339E+0000  1.537333E+0001  6.427047E+0000
 -9.553761E-0001 -4.908494E-0001  2.373865E+0000  7.165653E+0000 -1.552690E+0000
 -6.952892E-0003  1.540024E+0000 -1.109588E+0000 -5.924656E-0001 -6.724773E+0000
  8.124726E-0001  2.976808E+0000 -2.486678E+0000 -6.273141E+0000 -6.611187E+0000
 -1.883587E-0001  3.326635E+0000 -2.701471E+0000 -7.981765E+0000 -3.073167E+0000
 -1.834905E-0001  3.492152E+0000  5.419571E-0001 -6.487623E+0000  2.177182E+0000
  1.254335E+0000  3.825989E+0000  6.133194E+0000 -2.936084E+0000  7.323500E+0000
 -7.721070E-0001  3.959153E+0000  8.833357E+0000  2.416862E+0000  1.005640E+0001
 -3.399955E+0000  3.276472E+0000  9.642072E+0000  7.503891E+0000  8.538235E+0000
 -4.035076E+0000  3.081489E+0000  7.017805E+0000  9.052060E+0000  5.295077E+0000
 -2.381922E+0000  3.081869E+0000  3.488014E+0000  8.510288E+0000  6.268655E-0001
  2.806124E-0001  3.602981E+0000 -4.992408E-0002  5.224615E+0000 -2.739709E+0000
  1.508798E+0000  3.706574E+0000 -5.545425E-0001  4.786250E-0001 -3.872333E+0000
 -9.729696E-0002  1.684814E+0000 -1.078179E+0000 -3.654959E+0000 -4.045337E+0000
 -2.135454E+0000 -3.325483E-0001 -1.408966E+0000 -9.074837E+0000 -5.536179E+0000
 -4.059091E+0000 -2.334184E+0000 -3.701327E+0000 -1.093473E+0001 -7.433775E+0000
 -5.519012E+0000 -1.604356E+0000 -5.842206E+0000 -1.172230E+0001 -1.068241E+0001
 -3.499575E+0000 -8.673548E-0002 -4.731852E+0000 -7.995267E+0000 -9.591147E+0000
  1.309717E+0000  2.356280E+0000  4.076361E-0002 -2.080650E-0001 -4.552935E+0000
  3.841467E+0000  4.162360E+0000  6.742513E+0000  7.997655E+0000  2.988831E+0000
  3.327982E+0000  5.570414E+0000  1.379215E+0001  1.700351E+0001  1.015508E+0001
 -8.670576E-0001  6.636124E+0000  1.810583E+0001  2.177782E+0001  1.619113E+0001
 -5.623541E+0000  7.542482E+0000  1.855363E+0001  2.325290E+0001  1.874969E+0001
 -8.864730E+0000  7.361548E+0000  1.580649E+0001  1.866227E+0001  1.671903E+0001
 -1.124307E+0001  8.837521E+0000  1.026605E+0001  9.073086E+0000  1.098879E+0001
 -9.191127E+0000  1.206819E+0001  3.863186E+0000  7.491880E-0001  3.153102E+0000
 -5.889054E+0000  1.587354E+0001  1.772332E+0000 -2.644225E+0000 -1.249002E+0000
 -2.375991E+0000  1.813725E+0001  3.799353E+0000 -1.470660E+0000  1.640786E-0002
 -2.196870E+0000  1.874963E+0001  9.123270E+0000  3.748026E+0000  4.186248E+0000
 -6.437800E+0000  1.776771E+0001  1.206624E+0001  9.303138E+0000  9.697843E+0000
 -1.163783E+0001  1.545522E+0001  1.186345E+0001  1.474595E+0001  1.339602E+0001
 -1.402862E+0001  1.236039E+0001  7.192637E+0000  1.464296E+0001  1.399131E+0001
 -1.014627E+0001  9.612550E+0000  2.793960E-0001  8.489256E+0000  7.918640E+0000
 -3.674682E+0000  8.083843E+0000 -7.440861E+0000 -1.300887E+0000 -2.066677E+0000
  2.355612E+0000  6.174448E+0000 -1.109731E+0001 -1.029600E+0001 -1.157408E+0001
  5.827750E+0000  2.781370E+0000 -1.409294E+0001 -1.653432E+0001 -1.673178E+0001
  6.413868E+0000 -2.215754E+0000 -1.603643E+0001 -2.042336E+0001 -1.816167E+0001
  4.243220E+0000 -7.928091E+0000 -1.896586E+0001 -2.082588E+0001 -1.771278E+0001
  1.393601E+0000 -1.337322E+0001 -2.178738E+0001 -1.969237E+0001 -1.462147E+0001
  8.847152E-0001 -1.499787E+0001 -2.102213E+0001 -1.988470E+0001 -1.290040E+0001
  4.100084E+0000 -1.430695E+0001 -1.610954E+0001 -1.569540E+0001 -9.645192E+0000
  8.478163E+0000 -1.190301E+0001 -8.111877E+0000 -7.590255E+0000 -5.112427E+0000
  1.462047E+0001 -8.496880E+0000  2.576807E+0000  2.387905E+0000  1.719073E+0000
  1.536202E+0001 -6.497570E+0000  1.464027E+0001  1.409135E+0001  9.038244E+0000
  1.106656E+0001 -6.400581E+0000  2.236451E+0001  2.165430E+0001  1.299066E+0001
  2.598432E+0000 -7.703142E+0000  2.276091E+0001  2.075052E+0001  1.207420E+0001
 -4.014246E+0000 -9.612979E+0000  1.390206E+0001  1.209195E+0001  4.540373E+0000
 -6.176128E+0000 -7.849065E+0000 -2.133109E+0000 -1.648622E+0000 -6.241871E+0000
 -4.053089E+0000 -4.266479E+0000 -1.566044E+0001 -1.397830E+0001 -1.183497E+0001
  3.273567E+0000  5.298448E-0001 -2.265874E+0001 -1.894076E+0001 -1.101746E+0001
  8.895961E+0000  4.629302E+0000 -2.044153E+0001 -1.401787E+0001 -2.017064E+0000
  8.785196E+0000  6.591489E+0000 -8.118343E+0000 -2.522567E+0000  1.124915E+0001
  2.773691E+0000  5.491903E+0000  8.872870E+0000  1.080842E+0001  2.180670E+0001
 -5.068528E+0000  3.319911E+0000  2.126196E+0001  2.034244E+0001  2.409450E+0001
 -1.093034E+0001  1.702790E+0000  2.642849E+0001  2.076223E+0001  1.807792E+0001
 -1.244403E+0001  3.725845E+0000  2.117194E+0001  1.194806E+0001  5.336340E+0000
 -9.624234E+0000  5.975492E+0000  1.314759E+0001  9.389241E-0001 -7.307790E+0000
 -3.516569E+0000  8.724120E+0000  2.341145E+0000 -6.327571E+0000 -1.540300E+0001
  3.436705E+0000  1.028363E+0001 -6.205992E+0000 -8.411803E+0000 -1.471405E+0001
  5.839953E+0000  8.522654E+0000 -9.143246E+0000 -5.448606E+0000 -7.054722E+0000
  2.068907E+0000  5.165801E+0000 -7.392912E+0000 -1.725222E+0000  3.159854E+0000
 -2.547417E+0000  2.020607E+0000 -7.601625E+0000  6.867833E-0001  8.601432E+0000
 -6.289719E+0000 -1.157976E+0000 -6.969864E+0000  1.918394E+0000  1.049383E+0001
 -9.048758E+0000 -4.691180E+0000 -7.993376E+0000  1.754021E+0000  6.437670E+0000
 -7.461423E+0000 -4.568514E+0000 -9.949848E+0000 -1.451601E+0000 -3.281876E+0000
 -1.686502E+0000 -1.959847E+0000 -8.954868E+0000 -4.699175E+0000 -1.519023E+0001
  4.926100E+0000  5.115240E-0001 -4.730693E+0000 -3.891078E+0000 -1.777500E+0001
  9.047955E+0000  9.148828E-0001  2.344094E+0000 -1.738710E+0000 -1.234029E+0001
  7.061397E+0000 -1.067422E+0000  9.820775E+0000  6.158739E-0001 -3.554854E+0000
  3.065006E+0000 -2.938070E+0000  1.244165E+0001  1.337181E+0000  4.086969E+0000
 -1.529508E+0000 -4.503756E+0000  8.951968E+0000 -1.044984E+0000  8.235468E+0000
 -4.051699E+0000 -5.526806E+0000  2.442304E+0000 -6.708371E+0000  6.804869E+0000
 -9.765272E-0001 -4.538072E+0000 -5.215920E+0000 -1.149007E+0001  1.930602E+0000
  3.913117E+0000 -2.577750E+0000 -1.118177E+0001 -1.360291E+0001 -4.534376E+0000
  9.922013E+0000 -3.922849E-0001 -1.255206E+0001 -8.858311E+0000 -8.541487E+0000
  1.089209E+0001 -3.438104E-0001 -8.409762E+0000 -3.411540E-0001 -7.353825E+0000
  7.647262E+0000 -3.540828E+0000 -4.152234E+0000  8.976073E+0000 -5.642045E+0000
  1.965010E+0000 -5.981837E+0000 -1.987646E+0000  1.150991E+0001 -5.246312E+0000
 -4.782181E+0000 -7.222413E+0000 -1.199057E+0000  6.419963E+0000 -5.644900E+0000
 -8.283026E+0000 -6.707180E+0000 -2.018042E-0002 -2.989296E+0000 -6.958598E+0000
 -6.259236E+0000 -4.094488E+0000  1.847860E+0000 -1.114586E+0001 -5.905590E+0000
 -7.294894E-0002 -1.507247E+0000  4.368512E+0000 -1.431635E+0001 -7.419641E-0001
  6.381930E+0000  1.740362E+0000  6.884683E+0000 -1.285612E+0001  8.483879E+0000
  8.980624E+0000  1.805769E+0000  9.893971E+0000 -5.126173E+0000  1.888380E+0001
  6.677773E+0000  9.536133E-0003  9.352282E+0000  5.059207E+0000  2.487274E+0001
 -6.983749E-0001 -4.735625E+0000  3.759997E+0000  1.200720E+0001  2.240931E+0001
 -7.257903E+0000 -9.235088E+0000 -7.102034E+0000  1.117033E+0001  8.009993E+0000
 -7.644164E+0000 -9.428852E+0000 -2.070562E+0001  2.411206E+0000 -1.334333E+0001
 -1.006761E+0000 -5.884722E+0000 -2.930154E+0001 -6.137965E+0000 -2.984943E+0001
  7.785579E+0000 -4.614305E-0001 -2.498583E+0001 -9.111585E+0000 -3.521581E+0001
  1.338435E+0001  2.639191E+0000 -7.805761E+0000 -4.094698E+0000 -2.678096E+0001
  1.172783E+0001  1.917403E+0000  1.318547E+0001  2.283424E+0000 -9.743567E+0000
  4.739897E+0000 -2.051388E+0000  2.826849E+0001  8.597067E+0000  8.375050E+0000
 -3.806536E+0000 -7.205590E+0000  3.114397E+0001  8.621449E+0000  1.940009E+0001
 -7.395432E+0000 -9.829229E+0000  1.907493E+0001  2.832383E+0000  1.892957E+0001
 -3.585909E+0000 -8.758642E+0000 -1.054221E+0000 -7.975476E+0000  9.770659E+0000
  4.805258E+0000 -4.663163E+0000 -1.882656E+0001 -1.480460E+0001 -2.314021E+0000
  1.125284E+0001  1.252848E-0001 -2.982775E+0001 -1.444845E+0001 -9.562833E+0000
  1.071761E+0001  3.646682E+0000 -2.584782E+0001 -5.888421E+0000 -9.553246E+0000
  5.216073E+0000  3.649722E+0000 -1.071381E+0001  6.730273E+0000 -4.220016E+0000
 -2.909239E+0000  2.256064E+0000  6.432311E+0000  1.884238E+0001  1.343090E+0000
 -1.099493E+0001 -1.472542E-0001  2.028901E+0001  2.344617E+0001  5.584228E+0000
 -1.392635E+0001  1.344890E+0000  2.625088E+0001  1.884138E+0001  5.288909E+0000
 -1.120412E+0001  5.614583E+0000  2.627249E+0001  1.056518E+0001  4.851940E+0000
 -4.076159E+0000  1.082008E+0001  2.294990E+0001  2.331790E+0000  7.412123E+0000
  3.165977E+0000  1.417563E+0001  1.758812E+0001 -7.728964E-0001  1.224650E+0001
  4.433020E+0000  1.529266E+0001  1.064546E+0001 -6.218629E-0001  1.736126E+0001
 -1.075097E+0000  1.351640E+0001  3.960399E+0000  1.898780E+0000  2.052597E+0001
 -1.079485E+0001  1.046447E+0001 -4.754324E+0000  3.121424E+0000  1.739766E+0001
 -1.791589E+0001  7.910549E+0000 -1.355481E+0001  1.358537E+0000  6.333900E+0000
 -1.963101E+0001  9.335831E+0000 -1.917157E+0001 -1.230839E+0000 -5.371342E+0000
 -1.419935E+0001  1.503398E+0001 -1.677270E+0001  4.265084E-0002 -1.191161E+0001
 -4.260645E+0000  2.029827E+0001 -1.725352E+0000  5.979365E+0000 -6.303811E+0000
  1.841824E+0000  2.304481E+0001  1.768271E+0001  1.789044E+0001  7.599827E+0000
 -1.578887E+0000  2.094320E+0001  3.443730E+0001  2.803158E+0001  2.190497E+0001
 -9.854598E+0000  1.562396E+0001  4.037974E+0001  2.931202E+0001  2.838119E+0001
 -1.861126E+0001  1.163217E+0001  2.974280E+0001  1.779553E+0001  2.508034E+0001
 -2.181698E+0001  1.094503E+0001  1.058934E+0001 -1.712460E+0000  1.232985E+0001
 -1.783458E+0001  1.326910E+0001 -9.247290E+0000 -1.949501E+0001 -3.226329E+0000
 -6.102274E+0000  1.751767E+0001 -2.287800E+0001 -2.469009E+0001 -1.553597E+0001
  3.121830E+0000  1.882495E+0001 -2.201053E+0001 -1.653703E+0001 -1.720237E+0001
  5.733724E+0000  1.594917E+0001 -1.219143E+0001 -9.375342E-0001 -1.004657E+0001
  3.304929E+0000  9.497301E+0000 -6.399568E-0001  1.431408E+0001 -2.320356E+0000
 -3.262745E+0000  1.758693E-0001  6.655026E+0000  1.860161E+0001  1.892748E+0000
 -9.294149E+0000 -1.085632E+0001  3.874790E+0000  8.726944E+0000 -4.123373E+0000
 -7.913129E+0000 -1.774561E+0001 -8.634355E+0000 -1.363142E+0001 -1.937441E+0001
  1.521653E+0000 -1.964313E+0001 -2.661698E+0001 -3.906214E+0001 -3.340764E+0001
  1.410916E+0001 -2.021005E+0001 -4.110915E+0001 -5.509061E+0001 -4.088525E+0001
  2.496779E+0001 -2.074877E+0001 -4.348429E+0001 -5.626226E+0001 -3.776408E+0001
  2.885612E+0001 -2.512704E+0001 -3.527014E+0001 -4.291722E+0001 -2.598862E+0001
  2.649972E+0001 -3.183323E+0001 -2.235740E+0001 -2.345212E+0001 -1.347337E+0001
  1.996471E+0001 -3.843414E+0001 -1.105524E+0001 -6.833560E+0000 -5.933361E+0000
  1.457508E+0001 -4.188465E+0001 -4.733755E+0000  2.964466E+0000 -3.957638E+0000
  1.341554E+0001 -4.179305E+0001 -5.943015E+0000  5.397935E+0000 -7.695659E+0000
  1.587294E+0001 -3.695462E+0001 -8.411844E+0000  1.665420E+0000 -1.327046E+0001
  1.938184E+0001 -3.023266E+0001 -7.782029E+0000 -3.541766E+0000 -1.429872E+0001
  2.169466E+0001 -2.265839E+0001 -1.651761E+0000 -4.647372E+0000 -9.176648E+0000
  2.026070E+0001 -1.576687E+0001  7.650054E+0000  4.232218E-0001  1.245396E+0000
  1.215136E+0001 -1.020646E+0001  1.638448E+0001  9.104494E+0000  1.433611E+0001
  1.915104E+0000 -7.693850E+0000  2.459021E+0001  1.702175E+0001  2.599088E+0001
 -6.574173E+0000 -2.534477E+0000  2.558828E+0001  1.934049E+0001  2.977624E+0001
 -1.124081E+0001  3.430263E+0000  2.056235E+0001  2.064877E+0001  2.765642E+0001
 -1.016330E+0001  1.062473E+0001  1.630745E+0001  2.022426E+0001  2.140989E+0001
 -8.075063E+0000  1.851251E+0001  1.553502E+0001  2.077297E+0001  1.721379E+0001
 -6.891854E+0000  2.757109E+0001  1.841589E+0001  2.213849E+0001  1.456078E+0001
 -1.101154E+0001  3.272902E+0001  2.493236E+0001  2.603100E+0001  1.821412E+0001
 -1.946878E+0001  3.476624E+0001  3.136778E+0001  2.997583E+0001  2.362258E+0001
 -2.477714E+0001  3.506239E+0001  3.112005E+0001  2.908816E+0001  2.576700E+0001
 -2.715274E+0001  3.655339E+0001  2.445049E+0001  2.263102E+0001  2.601444E+0001
 -2.525507E+0001  3.796697E+0001  1.663411E+0001  1.344162E+0001  2.241369E+0001
 -2.245662E+0001  3.753137E+0001  9.030857E+0000  5.434975E+0000  1.794480E+0001
 -1.706512E+0001  3.634651E+0001  7.815433E-0001 -2.561989E-0001  1.054496E+0001
 -1.485469E+0001  3.320599E+0001 -5.104314E+0000 -2.733168E+0000  4.076883E+0000
 -1.408573E+0001  2.812929E+0001 -7.928961E+0000 -4.642556E+0000 -2.208937E+0000
 -1.433752E+0001  2.062429E+0001 -1.089426E+0001 -7.087534E+0000 -7.110211E+0000
 -1.344709E+0001  1.438564E+0001 -1.455931E+0001 -9.359454E+0000 -1.137221E+0001
 -1.104479E+0001  6.631908E+0000 -1.729280E+0001 -1.319847E+0001 -1.550425E+0001
 -6.814732E+0000 -3.058948E-0001 -1.917171E+0001 -1.841597E+0001 -2.183165E+0001
 -3.724787E-0001 -4.706126E+0000 -2.113951E+0001 -2.360887E+0001 -2.720281E+0001
  7.030449E+0000 -6.821970E+0000 -2.185140E+0001 -2.709027E+0001 -2.753497E+0001
  1.323031E+0001 -1.013153E+0001 -1.679386E+0001 -2.539885E+0001 -2.002391E+0001
  1.669612E+0001 -1.197849E+0001 -1.200051E+0001 -2.052589E+0001 -1.073007E+0001
  1.414183E+0001 -1.554142E+0001 -8.326022E+0000 -1.299209E+0001 -1.483423E+0000
  1.069594E+0001 -1.859628E+0001 -6.870911E+0000 -7.106148E+0000  4.139662E+0000
  7.148032E+0000 -1.989250E+0001 -9.008676E+0000 -2.507912E+0000  2.369866E+0000
  5.260409E+0000 -1.956644E+0001 -1.059977E+0001 -1.366613E+0000 -4.792763E+0000
  6.508260E+0000 -1.797137E+0001 -1.251092E+0001 -1.629461E+0000 -1.089733E+0001
  9.731002E+0000 -1.404593E+0001 -1.099829E+0001 -2.318760E+0000 -1.447998E+0001
  1.147073E+0001 -1.069921E+0001 -4.791862E+0000 -4.119690E-0001 -1.340169E+0001
  1.027644E+0001 -9.316893E+0000  3.765212E+0000  2.499535E+0000 -6.250347E+0000
  6.403700E+0000 -6.984047E+0000  1.158059E+0001  5.832859E+0000  6.778165E-0001
  8.477076E-0001 -6.652474E+0000  1.687681E+0001  8.078489E+0000  9.192756E+0000
 -3.900901E+0000 -4.535314E+0000  1.732364E+0001  6.399062E+0000  1.342446E+0001
 -3.780259E+0000 -1.274381E+0000  1.404004E+0001  6.228105E+0000  1.573787E+0001
 -1.134265E+0000  2.392735E+0000  9.150737E+0000  6.603953E+0000  1.449308E+0001
  2.264003E+0000  3.867957E+0000  5.240449E+0000  8.465324E+0000  1.236384E+0001
  1.859502E+0000  4.724641E+0000  3.662663E-0001  1.072688E+0001  7.124801E+0000
 -1.226478E+0000  5.071096E+0000 -2.376474E+0000  1.025460E+0001 -1.171036E+0000
 -5.985988E+0000  4.023683E+0000 -2.537781E+0000  6.076407E+0000 -6.554402E+0000
 -8.650442E+0000  5.908891E+0000 -2.667478E+0000 -2.650852E-0001 -9.669331E+0000
 -8.924036E+0000  7.910295E+0000 -1.345999E+0000 -2.633811E+0000 -7.864057E+0000
 -6.933106E+0000  9.242987E+0000  3.923082E+0000 -2.337894E+0000 -1.920167E+0000
 -3.328867E+0000  9.224098E+0000  1.216843E+0001 -9.265994E-0001  5.133768E+0000
 -4.753581E-0001  9.648781E+0000  1.664334E+0001 -1.077328E+0000  1.066154E+0001
  1.157500E+0000  8.653338E+0000  1.792344E+0001  6.379401E-0001  1.296887E+0001
  2.993811E-0001  5.939531E+0000  1.476963E+0001  2.612710E+0000  1.094788E+0001
 -2.284269E+0000  1.538348E+0000  5.998984E+0000  3.091532E+0000  2.325615E+0000
 -4.490441E+0000 -3.451355E+0000 -7.125707E+0000  1.735266E-0001 -1.035651E+0001
 -4.438118E+0000 -5.623539E+0000 -2.230964E+0001 -7.219829E+0000 -2.372689E+0001
 -1.248078E+0000 -4.977022E+0000 -3.423693E+0001 -1.435179E+0001 -3.058651E+0001
  2.942825E+0000 -2.185082E+0000 -3.651642E+0001 -1.775968E+0001 -2.770960E+0001
  5.441798E+0000 -1.683787E+0000 -2.430164E+0001 -1.302162E+0001 -1.338192E+0001
  5.300475E+0000 -1.589528E+0000 -6.549017E+0000 -4.969106E+0000  4.038071E+0000
  2.828320E+0000 -1.007991E+0000  1.172309E+0001  4.290993E+0000  1.914585E+0001
 -1.061544E+0000 -1.487665E+0000  2.814648E+0001  1.111029E+0001  2.808358E+0001
 -4.182682E+0000 -2.790135E+0000  3.475481E+0001  1.480056E+0001  2.781086E+0001
 -5.671346E+0000 -1.828669E+0000  3.022903E+0001  1.226546E+0001  1.812816E+0001
 -4.899220E+0000 -2.744557E-0001  1.758514E+0001  7.379093E+0000  4.210688E+0000
 -3.017212E+0000  2.868727E+0000  2.744929E+0000 -3.253008E-0001 -9.789400E+0000
 -9.874650E-0001  5.932201E+0000 -8.930269E+0000 -3.914329E+0000 -1.671166E+0001
 -1.086937E+0000  8.474407E+0000 -1.439509E+0001 -4.085900E+0000 -1.667524E+0001
 -3.756363E+0000  9.734377E+0000 -1.100331E+0001 -8.980503E-0001 -8.663125E+0000
 -6.303211E+0000  1.137089E+0001 -1.587531E+0000  4.622880E+0000  3.075810E+0000
 -9.671258E+0000  1.127909E+0001  1.159686E+0001  1.104589E+0001  1.708199E+0001
 -1.253940E+0001  1.265463E+0001  2.027682E+0001  1.417921E+0001  2.687768E+0001
 -1.173853E+0001  1.592446E+0001  2.540807E+0001  1.457604E+0001  3.149166E+0001
 -9.012816E+0000  1.833456E+0001  2.604004E+0001  1.450304E+0001  3.068743E+0001
 -6.945795E+0000  1.964560E+0001  2.271756E+0001  1.385415E+0001  2.375893E+0001
 -5.877327E+0000  1.991879E+0001  1.633642E+0001  1.216288E+0001  1.256727E+0001
 -6.355544E+0000  1.762715E+0001  7.848522E+0000  9.364391E+0000 -8.734198E-0001
 -8.150077E+0000  1.360950E+0001 -4.556976E+0000  2.745512E+0000 -1.422537E+0001
 -1.045629E+0001  9.374083E+0000 -1.853949E+0001 -4.839793E+0000 -2.226018E+0001
 -9.501233E+0000  6.257433E+0000 -2.796655E+0001 -1.191164E+0001 -2.557926E+0001
 -6.358631E+0000  4.503201E+0000 -3.013621E+0001 -1.537985E+0001 -2.322214E+0001
 -8.670290E-0001  2.580671E+0000 -2.484249E+0001 -1.468057E+0001 -1.560199E+0001
  3.856036E+0000  2.132116E+0000 -1.233179E+0001 -1.035534E+0001 -5.075414E+0000
  7.847271E+0000 -1.553978E+0000  3.888043E+0000 -2.677714E+0000  5.073368E+0000
  8.088623E+0000 -7.641852E+0000  1.540176E+0001  3.179437E+0000  1.173709E+0001
  6.975125E+0000 -1.575238E+0001  1.328357E+0001  1.436702E+0000  7.836612E+0000
  1.002171E+0001 -2.134551E+0001 -1.097396E-0001 -9.055691E+0000 -7.058191E+0000
  1.507828E+0001 -2.579391E+0001 -2.065559E+0001 -2.256864E+0001 -2.726293E+0001
  2.071287E+0001 -2.918231E+0001 -4.039393E+0001 -3.608491E+0001 -4.312974E+0001
  2.459398E+0001 -3.058493E+0001 -5.305970E+0001 -4.387997E+0001 -5.073934E+0001
  2.466622E+0001 -3.080669E+0001 -5.394509E+0001 -4.212821E+0001 -4.623117E+0001
  2.274200E+0001 -3.001628E+0001 -4.199181E+0001 -3.318316E+0001 -3.083131E+0001
  1.787827E+0001 -3.024242E+0001 -1.773701E+0001 -1.630391E+0001 -1.067471E+0001
  1.327498E+0001 -2.974275E+0001  9.809543E+0000  6.534198E-0001  9.189379E+0000
  1.199070E+0001 -2.691776E+0001  2.910772E+0001  1.390002E+0001  2.349319E+0001
  1.265603E+0001 -2.361917E+0001  3.763948E+0001  2.173412E+0001  3.046968E+0001
  1.250537E+0001 -1.787357E+0001  3.378353E+0001  2.164834E+0001  2.594443E+0001
  1.167849E+0001 -1.324642E+0001  2.232834E+0001  1.769527E+0001  1.667452E+0001
  8.686400E+0000 -9.964651E+0000  7.099904E+0000  1.092592E+0001  6.950324E+0000
  5.004667E+0000 -6.167284E+0000 -7.549898E+0000  2.722818E+0000 -3.813805E+0000
  4.784478E-0001 -2.060334E+0000 -1.639054E+0001 -3.308714E+0000 -1.080484E+0001
 -2.404749E+0000  2.702158E+0000 -1.750161E+0001 -2.627117E+0000 -1.114694E+0001
 -4.473299E+0000  7.368998E+0000 -9.796083E+0000  1.337902E+0000 -3.196845E+0000
 -6.074657E+0000  1.337059E+0001  3.874931E+0000  9.922860E+0000  9.745598E+0000
 -6.004529E+0000  1.724400E+0001  2.224867E+0001  1.990513E+0001  2.597446E+0001
 -8.457873E+0000  1.850072E+0001  3.752106E+0001  2.798200E+0001  3.873732E+0001
 -1.274660E+0001  1.897250E+0001  4.364762E+0001  2.971973E+0001  4.154641E+0001
 -1.707416E+0001  2.022481E+0001  3.859085E+0001  2.576433E+0001  3.456002E+0001
 -1.932398E+0001  2.053285E+0001  2.506835E+0001  1.851990E+0001  1.995351E+0001
 -1.720506E+0001  2.140699E+0001  7.971175E+0000  8.888354E+0000  9.886757E-0001
 -1.397194E+0001  2.201322E+0001 -8.796994E+0000 -6.782920E-0001 -1.413010E+0001
 -1.056651E+0001  2.101710E+0001 -1.842801E+0001 -5.394093E+0000 -2.178772E+0001
 -7.067851E+0000  1.965467E+0001 -2.125077E+0001 -8.151618E+0000 -2.037175E+0001
 -4.218610E+0000  1.660506E+0001 -1.509293E+0001 -6.999667E+0000 -1.138178E+0001
 -3.596541E+0000  1.104345E+0001 -4.241431E+0000 -4.433830E+0000  3.075727E-0001
 -4.558052E+0000  3.592683E+0000  4.162543E+0000 -4.538563E+0000  8.574427E+0000
 -3.138760E+0000 -5.136070E+0000  5.901188E+0000 -8.686614E+0000  7.187280E+0000
  6.839691E-0001 -1.309801E+0001 -7.018907E-0001 -1.740504E+0001 -2.475068E+0000
  7.508288E+0000 -1.915533E+0001 -1.441060E+0001 -2.829371E+0001 -2.004279E+0001
  1.607386E+0001 -2.302312E+0001 -3.088649E+0001 -3.761444E+0001 -3.594195E+0001
  2.252943E+0001 -2.397959E+0001 -4.375005E+0001 -4.020149E+0001 -4.504642E+0001
  2.304757E+0001 -2.570048E+0001 -4.526681E+0001 -3.328616E+0001 -4.277514E+0001
  1.961104E+0001 -2.964860E+0001 -3.586965E+0001 -2.119116E+0001 -3.050076E+0001
  1.521156E+0001 -3.195261E+0001 -2.277504E+0001 -9.818711E+0000 -1.819887E+0001
  1.272771E+0001 -3.091758E+0001 -7.748184E+0000 -1.987108E+0000 -6.275090E+0000
  1.153155E+0001 -2.985616E+0001  6.650079E+0000  4.930425E+0000  4.569504E+0000
  1.192737E+0001 -2.593336E+0001  1.580998E+0001  9.678637E+0000  1.131634E+0001
  1.398007E+0001 -1.850454E+0001  1.980310E+0001  1.206788E+0001  1.517996E+0001
  1.482331E+0001 -1.103607E+0001  2.129810E+0001  1.434652E+0001  1.894615E+0001
  1.237038E+0001 -3.693952E+0000  2.067621E+0001  1.791659E+0001  2.053036E+0001
  5.602656E+0000  1.913779E+0000  2.028128E+0001  2.028256E+0001  2.011360E+0001
 -3.696296E+0000  4.910520E+0000  1.984005E+0001  2.043438E+0001  1.680474E+0001
 -1.424771E+0001  8.229357E+0000  1.629735E+0001  1.693623E+0001  9.264581E+0000
 -1.997087E+0001  1.282284E+0001  1.076018E+0001  1.274752E+0001  3.982169E+0000
 -1.903139E+0001  1.984706E+0001  7.163869E+0000  9.228549E+0000  3.664593E+0000
 -1.427459E+0001  2.765308E+0001  9.614880E+0000  8.751464E+0000  9.569564E+0000
 -1.035292E+0001  3.177151E+0001  1.810383E+0001  1.568833E+0001  2.105626E+0001
 -1.047816E+0001  3.483108E+0001  2.628085E+0001  2.533137E+0001  3.175087E+0001
 -1.513551E+0001  3.532832E+0001  3.300234E+0001  3.375688E+0001  3.811222E+0001
 -2.277531E+0001  3.296550E+0001  3.403174E+0001  3.600816E+0001  3.601254E+0001
 -2.875710E+0001  3.221339E+0001  2.635254E+0001  2.946905E+0001  2.447210E+0001
 -2.815881E+0001  3.145665E+0001  1.490610E+0001  1.578817E+0001  8.952692E+0000
 -2.342727E+0001  3.075535E+0001  2.975483E+0000  1.248623E+0000 -5.977367E+0000
 -1.654659E+0001  2.947672E+0001 -7.027163E+0000 -1.105496E+0001 -1.471885E+0001
 -1.000532E+0001  2.576028E+0001 -1.262128E+0001 -1.700126E+0001 -1.761122E+0001
 -7.603882E+0000  2.053226E+0001 -1.523893E+0001 -1.850817E+0001 -1.422894E+0001
 -8.278080E+0000  1.482627E+0001 -1.480026E+0001 -1.551891E+0001 -8.726609E+0000
 -9.112642E+0000  8.469391E+0000 -1.512622E+0001 -1.248091E+0001 -3.755763E+0000
 -9.473548E+0000  3.945673E+0000 -1.480642E+0001 -1.039479E+0001 -3.167833E+0000
 -6.368110E+0000  2.130417E+0000 -1.280824E+0001 -7.873044E+0000 -5.725308E+0000
 -3.714753E-0001  1.602110E+0000 -8.037181E+0000 -4.354944E+0000 -7.668929E+0000
  4.556615E+0000  1.065447E+0000 -1.668041E+0000 -8.156700E-0001 -6.970071E+0000
  5.918398E+0000 -1.479430E+0000  6.000629E+0000  4.689345E+0000 -5.053970E+0000
  4.225148E+0000 -4.235510E+0000  8.872382E+0000  6.098614E+0000 -2.855567E+0000
  1.765656E+0000 -6.376411E+0000  5.753095E+0000  2.412718E+0000 -4.351423E+0000
  1.036786E-0001 -7.327605E+0000 -3.576858E-0002 -3.600134E+0000 -7.101656E+0000
 -1.806595E+0000 -6.163836E+0000 -5.789042E+0000 -1.076738E+0001 -7.067292E+0000
 -1.556538E-0001 -2.775216E+0000 -9.293230E+0000 -1.330385E+0001 -4.199136E+0000
  1.369260E+0000 -1.131304E-0001 -7.910708E+0000 -9.802350E+0000  1.059623E+0000
  2.560216E+0000  5.448592E-0001 -3.587804E+0000 -2.854357E+0000  7.008074E+0000
  3.691719E+0000  7.528036E-0001  2.372005E+0000  4.819113E+0000  1.061358E+0001
  8.883385E-0001 -3.689407E-0002  8.800874E+0000  1.047686E+0001  1.182165E+0001
 -2.382248E+0000 -1.891487E+0000  1.299362E+0001  1.178884E+0001  7.793195E+0000
 -4.453264E+0000 -1.923203E+0000  1.038633E+0001  5.549288E+0000 -1.263787E-0001
 -2.105475E+0000 -9.380275E-0001  4.828569E+0000 -2.509722E+0000 -8.690317E+0000
  8.996839E-0001  1.594250E+0000 -1.419466E+0000 -7.931574E+0000 -1.380599E+0001
  3.844266E+0000  3.285143E+0000 -4.242814E+0000 -9.195365E+0000 -1.161901E+0001
  3.475538E+0000  4.158634E+0000 -2.728135E+0000 -4.466844E+0000 -3.986987E+0000
  4.321253E-0001  3.500642E+0000  1.082224E+0000  1.924979E+0000  6.878628E+0000
 -4.138011E+0000  3.834855E+0000  4.245485E+0000  6.954602E+0000  1.654078E+0001
 -7.036892E+0000  4.474928E+0000  6.631414E+0000  1.173979E+0001  2.078808E+0001
 -8.544857E+0000  4.901935E+0000  9.024540E+0000  1.419424E+0001  1.888906E+0001
 -5.181685E+0000  5.222599E+0000  1.008859E+0001  1.440112E+0001  1.296164E+0001
 -1.821373E+0000  6.133800E+0000  8.985655E+0000  1.223053E+0001  3.007065E+0000
  1.453910E+0000  6.716527E+0000  6.626528E+0000  7.656806E+0000 -4.927602E+0000
  2.505828E+0000  6.745426E+0000  3.291790E+0000  3.648782E+0000 -9.288914E+0000
  3.849832E-0001  4.737662E+0000 -2.299457E-0001 -4.873500E-0001 -1.093371E+0001
 -2.684964E+0000  1.587499E+0000 -5.499450E+0000 -4.126191E+0000 -1.195855E+0001
 -3.339603E+0000 -8.515504E-0001 -1.130800E+0001 -8.772057E+0000 -9.809522E+0000
 -2.586962E+0000 -1.462783E+0000 -1.564509E+0001 -1.355846E+0001 -5.221684E+0000
 -3.597150E-0001 -1.831691E+0000 -1.443565E+0001 -1.491723E+0001  1.151165E+0000
  2.893130E+0000 -1.262917E+0000 -8.184217E+0000 -1.236863E+0001  7.231949E+0000
  3.975930E+0000 -1.077485E+0000 -8.522499E-0001 -7.845450E+0000  1.158409E+0001
  5.492619E+0000 -8.859808E-0001  7.764968E+0000 -4.718022E-0001  1.292662E+0001
  5.114176E+0000 -7.912849E-0001  1.492511E+0001  9.224377E+0000  1.045352E+0001
  3.045718E+0000 -1.506710E+0000  1.630106E+0001  1.600892E+0001  5.928696E+0000
  9.494347E-0001 -2.460732E+0000  1.189449E+0001  1.650725E+0001 -4.010942E-0001
 -2.111687E+0000 -3.284244E+0000  2.534682E+0000  1.325774E+0001 -6.275782E+0000
 -2.545489E+0000 -2.679568E+0000 -6.440984E+0000  4.916201E+0000 -1.170397E+0001
 -1.902783E-0001 -2.659342E+0000 -1.210631E+0001 -4.807229E+0000 -1.405317E+0001
  3.506438E+0000 -2.251687E+0000 -1.466046E+0001 -1.446813E+0001 -1.102580E+0001
  7.226667E+0000 -2.402481E+0000 -1.297805E+0001 -1.872002E+0001 -4.536369E+0000
  8.745280E+0000 -4.743631E+0000 -7.563311E+0000 -1.709657E+0001  1.200020E+0000
  7.007445E+0000 -8.571335E+0000 -3.439550E+0000 -1.255406E+0001  4.421162E+0000
  5.282914E+0000 -1.205912E+0001 -2.067672E+0000 -9.370291E+0000  2.814561E+0000
  6.448227E+0000 -1.495680E+0001 -4.140177E+0000 -7.388554E+0000 -3.573480E+0000
  8.086140E+0000 -1.500465E+0001 -7.785955E+0000 -8.036866E+0000 -1.245300E+0001
  9.347701E+0000 -1.400234E+0001 -1.064380E+0001 -8.131870E+0000 -1.818991E+0001
  1.181708E+0001 -1.423260E+0001 -1.145999E+0001 -5.069960E+0000 -1.775428E+0001
  1.169766E+0001 -1.536897E+0001 -9.090565E+0000 -2.867794E+0000 -1.461952E+0001
  1.359190E+0001 -1.688291E+0001 -4.541604E+0000 -2.544821E+0000 -8.419467E+0000
  1.243321E+0001 -1.841037E+0001 -1.434244E+0000 -3.473280E+0000 -3.431925E+0000
  1.034466E+0001 -1.927447E+0001 -6.039660E-0001 -7.092483E+0000 -2.788497E+0000
  9.439377E+0000 -1.859033E+0001 -3.184196E+0000 -9.375105E+0000 -3.192215E+0000
  1.118505E+0001 -1.427248E+0001 -6.372079E+0000 -9.746228E+0000 -3.424585E+0000
  1.196723E+0001 -9.088762E+0000 -5.247093E+0000 -5.459975E+0000 -3.044079E-0001
  8.676661E+0000 -4.793141E+0000  1.908188E+0000  2.956332E+0000  7.010935E+0000
  3.747321E+0000 -1.755752E+0000  1.173345E+0001  1.442959E+0001  1.578309E+0001
 -2.700364E+0000 -2.347385E-0001  2.051290E+0001  2.454905E+0001  1.956637E+0001
 -6.935674E+0000  9.054531E-0001  2.319978E+0001  2.907767E+0001  1.903714E+0001
 -7.680666E+0000  2.923632E+0000  1.866452E+0001  2.462985E+0001  1.394818E+0001
 -5.060976E+0000  7.453816E+0000  1.087860E+0001  1.500196E+0001  5.329447E+0000
 -2.459558E+0000  1.121688E+0001  4.394215E+0000  4.740778E+0000 -1.049486E+0000
  3.121743E-0001  1.182680E+0001  1.482572E+0000 -2.617169E+0000 -2.367211E+0000
 -1.647561E+0000  9.555266E+0000 -7.407236E-0001 -6.409016E+0000 -1.804796E+0000
 -5.475114E+0000  4.519634E+0000 -4.741177E+0000 -9.206306E+0000 -4.954767E-0001
 -7.664361E+0000  1.174289E+0000 -1.006522E+0001 -1.210716E+0001 -2.550681E+0000
 -6.815071E+0000 -1.581698E-0001 -1.435334E+0001 -1.547111E+0001 -5.493471E+0000
 -5.715051E+0000  7.933700E-0002 -1.466539E+0001 -1.468747E+0001 -6.275635E+0000
 -3.788517E+0000  1.947944E-0001 -1.161744E+0001 -9.178439E+0000 -3.650312E+0000
 -5.316888E-0001  1.989068E+0000 -4.969971E+0000 -9.161791E-0001  2.240772E+0000
  2.232388E+0000  2.524077E+0000  6.608498E+0000  1.011642E+0001  9.972589E+0000
  2.232626E+0000  2.878732E+0000  1.720054E+0001  1.788157E+0001  1.614965E+0001
  1.622236E+0000  2.288038E+0000  2.194647E+0001  2.038879E+0001  1.702792E+0001
 -3.683614E-0001  1.610754E-0001  2.051178E+0001  1.747122E+0001  1.068805E+0001
 -1.245794E+0000 -2.643795E+0000  1.117930E+0001  5.784019E+0000 -5.036405E-0001
 -1.507531E+0000 -5.157399E+0000 -4.860546E+0000 -7.377088E+0000 -1.305233E+0001
 -1.173059E+0000 -6.309260E+0000 -1.938273E+0001 -1.999862E+0001 -2.507016E+0001
  1.329619E+0000 -6.797341E+0000 -2.895845E+0001 -2.861699E+0001 -3.013979E+0001
  4.770467E+0000 -7.050373E+0000 -3.057148E+0001 -2.930596E+0001 -2.698135E+0001
  7.153753E+0000 -8.932202E+0000 -2.531414E+0001 -2.072076E+0001 -1.685514E+0001
  1.016884E+0001 -1.071182E+0001 -1.467163E+0001 -9.273338E+0000 -5.086910E+0000
  1.165318E+0001 -1.371378E+0001 -1.442646E+0000  3.080748E+0000  5.711895E+0000
  1.085678E+0001 -1.711697E+0001  5.691870E+0000  8.694637E+0000  1.014645E+0001
  1.158975E+0001 -2.009972E+0001  5.821595E+0000  6.439946E+0000  4.880527E+0000
  1.259596E+0001 -2.273591E+0001 -7.292041E-0001 -2.799006E+0000 -5.839569E+0000
  1.315838E+0001 -2.450445E+0001 -1.102824E+0001 -1.539298E+0001 -1.791281E+0001
  1.458375E+0001 -2.505675E+0001 -2.377003E+0001 -2.566311E+0001 -2.783583E+0001
  1.577505E+0001 -2.686772E+0001 -3.141721E+0001 -3.038978E+0001 -3.239249E+0001
  1.518894E+0001 -2.685104E+0001 -3.323614E+0001 -2.896038E+0001 -2.936477E+0001
  1.254938E+0001 -2.686277E+0001 -2.617302E+0001 -2.178503E+0001 -1.866607E+0001
  1.050198E+0001 -2.428321E+0001 -1.283444E+0001 -1.097768E+0001 -6.682331E+0000
  9.466303E+0000 -2.008317E+0001  2.755919E+0000  4.225346E+0000  6.801811E+0000
  7.638908E+0000 -1.339980E+0001  1.945041E+0001  1.794958E+0001  1.776927E+0001
  8.297820E+0000 -8.143357E+0000  3.460140E+0001  2.955350E+0001  2.773067E+0001
  8.363652E+0000 -5.607819E+0000  4.245496E+0001  3.578917E+0001  3.233671E+0001
  3.452372E+0000 -3.571542E+0000  4.027923E+0001  3.089320E+0001  2.947621E+0001
 -1.189218E+0000 -9.542163E-0001  2.824137E+0001  1.896587E+0001  1.831036E+0001
 -5.298172E+0000  3.233106E+0000  9.054648E+0000  3.080164E+0000  5.287105E+0000
 -7.865452E+0000  8.072346E+0000 -8.724669E+0000 -7.293951E+0000 -4.965736E+0000
 -8.334870E+0000  1.278318E+0001 -1.675578E+0001 -1.183390E+0001 -7.965027E+0000
 -7.777528E+0000  1.885664E+0001 -1.209773E+0001 -6.375002E+0000 -2.698943E+0000
 -9.661581E+0000  2.366723E+0001  1.981107E+0000  8.696851E+0000  9.278212E+0000
 -1.214239E+0001  2.655494E+0001  1.983512E+0001  2.739208E+0001  2.255570E+0001
 -1.421993E+0001  2.809091E+0001  3.456803E+0001  4.184665E+0001  3.347206E+0001
 -1.709796E+0001  2.789738E+0001  4.284619E+0001  4.654371E+0001  3.550024E+0001
 -1.856089E+0001  2.665292E+0001  4.062811E+0001  3.962776E+0001  2.928426E+0001
 -1.851319E+0001  2.567437E+0001  2.814251E+0001  2.208785E+0001  1.578463E+0001
 -1.561901E+0001  2.635016E+0001  9.496968E+0000  1.062600E+0000  5.616748E-0001
 -1.181542E+0001  2.600021E+0001 -8.632047E+0000 -1.753869E+0001 -1.222057E+0001
 -9.136839E+0000  2.370390E+0001 -2.042897E+0001 -2.764626E+0001 -2.098643E+0001
 -7.947062E+0000  2.123723E+0001 -2.366958E+0001 -2.675474E+0001 -2.239778E+0001
 -9.014071E+0000  1.650102E+0001 -1.947607E+0001 -1.681413E+0001 -1.651008E+0001
 -1.057637E+0001  1.029702E+0001 -1.157724E+0001 -2.327352E+0000 -8.726758E+0000
 -1.129170E+0001  4.342406E+0000 -3.599569E+0000  8.658522E+0000 -1.274046E+0000
 -7.254496E+0000  6.817374E-0001  2.580298E+0000  1.206370E+0001  4.805805E-0001
 -3.759186E-0001 -2.973198E+0000  3.039538E+0000  9.867579E+0000 -6.868242E-0001
  7.583289E+0000 -4.770098E+0000 -9.355909E-0002  1.221350E+0000 -5.523435E+0000
  1.343908E+0001 -7.629317E+0000 -6.783631E+0000 -8.509243E+0000 -1.139051E+0001
  1.384935E+0001 -9.741739E+0000 -1.413080E+0001 -1.890976E+0001 -1.577750E+0001
  9.560051E+0000 -1.411307E+0001 -1.969783E+0001 -2.589341E+0001 -1.716113E+0001
  5.165320E+0000 -1.707847E+0001 -2.435033E+0001 -3.155697E+0001 -1.896404E+0001
  7.378577E-0001 -1.881549E+0001 -2.450113E+0001 -3.081648E+0001 -1.821950E+0001
  3.290912E-0001 -1.639917E+0001 -2.018249E+0001 -2.523021E+0001 -1.504444E+0001
  4.317045E+0000 -1.133681E+0001 -8.759367E+0000 -1.113911E+0001 -5.766606E+0000
  8.465125E+0000 -4.720511E+0000  7.222489E+0000  7.860005E+0000  6.169743E+0000
  1.200281E+0001 -1.328598E+0000  2.416524E+0001  2.976957E+0001  2.173814E+0001
  1.035576E+0001  9.393802E-0002  3.772951E+0001  4.489420E+0001  3.345033E+0001
  6.668842E+0000  6.317902E-0001  3.999351E+0001  4.668795E+0001  3.697085E+0001
  9.258401E-0001  7.943790E-0001  3.162793E+0001  3.552866E+0001  2.949157E+0001
 -6.749061E+0000  1.439305E+0000  1.523526E+0001  1.227806E+0001  1.451480E+0001
 -1.268207E+0001  2.604508E+0000 -5.050738E+0000 -1.349475E+0001 -2.170812E+0000
 -1.318062E+0001  5.370156E+0000 -2.060811E+0001 -3.334594E+0001 -1.534579E+0001
 -8.371947E+0000  1.121621E+0001 -2.675240E+0001 -4.074470E+0001 -1.997592E+0001
 -2.470057E+0000  1.583325E+0001 -1.916332E+0001 -3.036247E+0001 -1.230563E+0001
 -2.549788E-0002  1.772265E+0001 -7.066630E-0001 -6.522861E+0000  2.779828E+0000
 -1.154300E+0000  1.600946E+0001  1.992125E+0001  2.196735E+0001  2.025730E+0001
 -5.467303E+0000  1.254090E+0001  3.452482E+0001  4.345966E+0001  3.138606E+0001
 -1.088977E+0001  8.357337E+0000  3.748834E+0001  4.976858E+0001  3.064871E+0001
 -1.211773E+0001  5.154847E+0000  2.520002E+0001  3.830074E+0001  1.823933E+0001
 -7.909973E+0000  3.246587E+0000  2.519116E+0000  1.509950E+0001 -1.903064E+0000
 -2.415532E-0001  4.547721E+0000 -1.934572E+0001 -1.415233E+0001 -2.043648E+0001
  7.802942E+0000  4.338416E+0000 -3.013276E+0001 -3.561327E+0001 -3.123162E+0001
  1.096758E+0001  8.034894E-0001 -3.246426E+0001 -4.588381E+0001 -3.080666E+0001
  7.995253E+0000 -5.020507E+0000 -2.720902E+0001 -4.521561E+0001 -2.456656E+0001
  3.199433E+0000 -1.295755E+0001 -2.028119E+0001 -3.631125E+0001 -1.642617E+0001
  6.438787E-0001 -1.858729E+0001 -1.596366E+0001 -2.455689E+0001 -1.074706E+0001
  2.616231E+0000 -2.162431E+0001 -1.455009E+0001 -1.298287E+0001 -8.799286E+0000
  8.019291E+0000 -2.116251E+0001 -1.359751E+0001 -4.487772E+0000 -8.298805E+0000
  1.347794E+0001 -1.884593E+0001 -1.029830E+0001  1.575722E+0000 -5.545261E+0000
  1.541421E+0001 -1.711648E+0001 -3.594314E+0000  8.627937E+0000 -1.455363E+0000
  1.361100E+0001 -1.817784E+0001  3.322214E+0000  1.201944E+0001  2.160573E+0000
  9.419060E+0000 -1.933185E+0001  6.466374E+0000  8.834196E+0000  4.361931E+0000
  4.892061E+0000 -2.002676E+0001  5.117232E+0000  8.067987E-0001  3.071989E+0000
  2.371761E+0000 -1.795674E+0001  9.381260E-0001 -9.952383E+0000 -1.291153E+0000
  2.315004E+0000 -1.364666E+0001 -2.034749E+0000 -1.623415E+0001 -6.945353E+0000
  4.338726E+0000 -7.343747E+0000 -1.647140E+0000 -1.644822E+0001 -8.602279E+0000
  6.174269E+0000 -1.165744E+0000  4.220532E+0000 -7.552324E+0000 -3.896918E+0000
  5.173020E+0000  3.476076E+0000  1.322190E+0001  7.788829E+0000  7.337369E+0000
  8.349475E-0001  6.294037E+0000  2.216232E+0001  2.494794E+0001  2.122956E+0001
 -2.882258E+0000  6.198112E+0000  2.656285E+0001  3.829321E+0001  3.077764E+0001
 -8.190285E+0000  4.041244E+0000  2.228938E+0001  4.019250E+0001  3.197490E+0001
 -1.018415E+0001  2.715377E+0000  9.865854E+0000  2.848247E+0001  2.267586E+0001
 -9.515048E+0000  2.900134E+0000 -6.979747E+0000  6.779481E+0000  6.601473E+0000
 -7.066460E+0000  3.859563E+0000 -2.170390E+0001 -1.408952E+0001 -1.046091E+0001
 -2.697942E+0000  6.176581E+0000 -2.886659E+0001 -2.609226E+0001 -2.226724E+0001
  2.932457E-0001  8.447240E+0000 -2.486732E+0001 -2.752077E+0001 -2.457776E+0001
  1.620156E+0000  1.012770E+0001 -1.088450E+0001 -1.904145E+0001 -1.619584E+0001
 -1.688925E+0000  1.042599E+0001  7.251791E+0000 -3.496369E+0000 -1.844991E+0000
 -5.608027E+0000  9.032094E+0000  2.532308E+0001  1.302041E+0001  1.385751E+0001
 -1.044230E+0001  7.335710E+0000  3.386361E+0001  2.363987E+0001  2.357856E+0001
 -1.062099E+0001  5.730903E+0000  3.162365E+0001  2.374680E+0001  2.610024E+0001
 -6.550054E+0000  4.641349E+0000  1.930242E+0001  1.599340E+0001  1.973385E+0001
 -2.308053E-0001  2.001082E+0000  2.744174E+0000  3.056579E+0000  6.259832E+0000
  4.718821E+0000 -1.326929E+0000 -1.743056E+0001 -1.194999E+0001 -1.159156E+0001
  6.376785E+0000 -5.044389E+0000 -3.403284E+0001 -2.774273E+0001 -2.699576E+0001
  8.281118E+0000 -1.036876E+0001 -4.125116E+0001 -3.715195E+0001 -3.576313E+0001
  9.974626E+0000 -1.671065E+0001 -3.997855E+0001 -3.836845E+0001 -3.916950E+0001
  1.292020E+0001 -2.171891E+0001 -3.356327E+0001 -3.499568E+0001 -3.700634E+0001
  1.347242E+0001 -2.572704E+0001 -2.355851E+0001 -2.779154E+0001 -3.124206E+0001
  1.597126E+0001 -2.682770E+0001 -1.364597E+0001 -1.520247E+0001 -2.515485E+0001
  1.608923E+0001 -2.678840E+0001 -4.034210E+0000 -5.028397E+0000 -1.335229E+0001
  1.708528E+0001 -2.493860E+0001  4.480621E+0000  5.042885E+0000 -2.854056E+0000
  1.653252E+0001 -2.231103E+0001  9.660832E+0000  1.301823E+0001  6.983785E+0000
  1.406371E+0001 -1.879446E+0001  1.241296E+0001  1.585941E+0001  1.352563E+0001
  9.720499E+0000 -1.441068E+0001  1.229660E+0001  1.370441E+0001  1.530857E+0001
  5.963306E+0000 -9.159116E+0000  1.148994E+0001  1.100766E+0001  1.526552E+0001
  2.030361E+0000 -2.182174E+0000  1.018549E+0001  7.391444E+0000  1.423296E+0001
 -1.461288E+0000  2.595481E+0000  1.146003E+0001  6.985059E+0000  1.478318E+0001
 -5.134259E+0000  6.878472E+0000  1.246644E+0001  1.027309E+0001  1.559763E+0001
 -7.531160E+0000  1.114568E+0001  1.268746E+0001  1.327233E+0001  1.273411E+0001
 -9.837637E+0000  1.414901E+0001  1.265231E+0001  1.772431E+0001  1.020930E+0001
 -1.137945E+0001  1.672405E+0001  1.328445E+0001  2.113844E+0001  7.685959E+0000
 -1.325682E+0001  1.997376E+0001  1.455742E+0001  2.150488E+0001  5.895874E+0000
 -1.464900E+0001  2.329876E+0001  1.504263E+0001  2.006483E+0001  4.303133E+0000
 -1.314461E+0001  2.579895E+0001  1.748571E+0001  1.766063E+0001  6.656590E+0000
 -1.276834E+0001  2.784533E+0001  1.730066E+0001  1.362064E+0001  1.176231E+0001
 -1.450919E+0001  2.709699E+0001  1.602702E+0001  8.955911E+0000  1.735328E+0001
 -1.538231E+0001  2.478642E+0001  1.259241E+0001  4.629021E+0000  1.886179E+0001
 -1.551092E+0001  2.126127E+0001  5.323737E+0000  4.558193E-0002  1.583190E+0001
 -1.531909E+0001  1.742305E+0001 -2.158054E+0000 -5.465944E+0000  8.551351E+0000
 -1.210917E+0001  1.551200E+0001 -1.038956E+0001 -1.134609E+0001 -2.915587E+0000
 -9.094409E+0000  1.329948E+0001 -1.602360E+0001 -1.401310E+0001 -1.281791E+0001
 -5.584500E+0000  9.375632E+0000 -1.681361E+0001 -1.323303E+0001 -1.900618E+0001
 -2.429520E+0000  4.108097E+0000 -1.389688E+0001 -9.753490E+0000 -2.043641E+0001
  1.014894E+0000 -2.539724E+0000 -9.198024E+0000 -7.892699E+0000 -1.868690E+0001
  3.053353E+0000 -8.364556E+0000 -7.981147E+0000 -9.010210E+0000 -1.716650E+0001
  5.951223E+0000 -1.243535E+0001 -1.052453E+0001 -1.196703E+0001 -1.677374E+0001
  9.988018E+0000 -1.504364E+0001 -1.263243E+0001 -1.554847E+0001 -1.565814E+0001
  1.234984E+0001 -1.642332E+0001 -1.520487E+0001 -1.813558E+0001 -1.389414E+0001
  1.258726E+0001 -1.663654E+0001 -1.594077E+0001 -1.842133E+0001 -1.158507E+0001
  1.059587E+0001 -1.667608E+0001 -1.562021E+0001 -1.580100E+0001 -6.885342E+0000
  8.384634E+0000 -1.548657E+0001 -1.120912E+0001 -9.230489E+0000 -2.166576E+0000
  7.527670E+0000 -1.330514E+0001 -1.975936E+0000 -1.198016E+0000  2.882173E+0000
  6.443020E+0000 -9.200898E+0000  7.401869E+0000  7.751694E+0000  6.721942E+0000
  4.891609E+0000 -5.963020E+0000  1.653874E+0001  1.782536E+0001  9.587601E+0000
  2.237554E+0000 -3.980671E+0000  2.148419E+0001  2.409471E+0001  1.135463E+0001
  6.414949E-0001 -9.692648E-0001  2.131060E+0001  2.317822E+0001  1.166415E+0001
 -9.960796E-0001  1.158967E+0000  1.640748E+0001  1.576368E+0001  1.134981E+0001
 -2.941163E+0000  1.542565E+0000  8.315700E+0000  5.192766E+0000  9.302571E+0000
 -1.958247E+0000  6.449309E-0001  6.000102E-0001 -5.519154E+0000  6.333705E+0000
  3.611767E-0001  1.065893E+0000 -7.573970E+0000 -1.375911E+0001  2.804462E+0000
  2.311689E+0000  2.166396E-0001 -1.305333E+0001 -1.618068E+0001 -1.147235E+0000
  2.375719E+0000 -7.045604E-0001 -1.630931E+0001 -1.353485E+0001 -5.545498E+0000
  4.038564E+0000 -5.088855E-0001 -1.490728E+0001 -9.049324E+0000 -9.961771E+0000
  3.095178E+0000 -2.455609E+0000 -7.887555E+0000 -5.475717E-0001 -1.081251E+0001
  1.458471E+0000 -2.913120E+0000 -2.887576E+0000  7.359525E+0000 -9.848621E+0000
  1.386206E+0000 -3.630182E+0000  2.205436E+0000  1.187010E+0001 -5.717244E+0000
  6.177181E-0001 -2.044306E+0000  5.909935E+0000  1.185493E+0001 -7.209252E-0001
  9.356559E-0001  3.872522E-0001  8.953930E+0000  8.531358E+0000  7.502077E+0000
 -6.445480E-0001  2.946786E+0000  1.063235E+0001  5.142441E+0000  1.507549E+0001
 -3.130648E+0000  4.804986E+0000  1.220844E+0001  2.321096E+0000  1.993865E+0001
 -5.045221E+0000  6.310924E+0000  1.226669E+0001 -7.391626E-0001  2.050832E+0001
 -7.750249E+0000  8.802458E+0000  9.449501E+0000 -1.994670E+0000  1.688634E+0001
 -8.494029E+0000  1.127516E+0001  6.991413E+0000  6.645983E-0001  1.226932E+0001
 -8.016584E+0000  1.315315E+0001  5.822675E+0000  6.466289E+0000  7.918587E+0000
 -7.660456E+0000  1.508594E+0001  5.309239E+0000  1.218067E+0001  4.381165E+0000
 -6.661761E+0000  1.630273E+0001  6.343995E+0000  1.846368E+0001  2.377992E+0000
 -7.851906E+0000  1.474853E+0001  6.403875E+0000  2.153460E+0001  2.282948E+0000
 -7.869671E+0000  1.358874E+0001  4.635039E+0000  1.963853E+0001  1.124172E+0000
 -7.063067E+0000  1.274709E+0001  1.506411E-0001  1.372751E+0001  9.368256E-0001
 -6.930948E+0000  1.090290E+0001 -4.008129E+0000  2.758592E+0000  1.007748E+0000
 -6.631606E+0000  9.998456E+0000 -7.362234E+0000 -9.947407E+0000 -4.805155E-0002
 -8.515449E+0000  6.517499E+0000 -6.138447E+0000 -1.824384E+0001  1.796003E-0001
 -9.241441E+0000  4.386702E+0000 -6.022936E+0000 -2.288896E+0001 -2.478908E+0000
 -6.731998E+0000  5.181118E+0000 -5.930225E+0000 -2.210177E+0001 -4.801490E+0000
 -3.909573E+0000  7.376575E+0000 -2.429997E+0000 -1.233442E+0001 -4.240009E+0000
 -1.233213E+0000  8.429994E+0000  4.132884E+0000  1.676917E+0000  1.617605E+0000
 -2.371429E+0000  8.124428E+0000  1.040152E+0001  1.741794E+0001  7.781576E+0000
 -3.025635E+0000  6.527864E+0000  1.462239E+0001  2.802477E+0001  1.134624E+0001
 -5.202785E+0000  3.869440E+0000  1.316893E+0001  2.902943E+0001  1.052353E+0001
 -8.010272E+0000  2.069840E+0000  8.420590E+0000  1.955431E+0001  4.774618E+0000
 -7.452347E+0000  1.266417E+0000  8.750172E-0001  3.207463E+0000 -3.098189E+0000
 -6.369543E+0000  1.406423E+0000 -6.395603E+0000 -1.441607E+0001 -1.076096E+0001
 -4.147768E+0000  2.256891E+0000 -9.119148E+0000 -2.575260E+0001 -1.412185E+0001
 -2.138178E+0000  3.283607E+0000 -1.058795E+0001 -2.848245E+0001 -1.373876E+0001
  1.041056E+0000  3.869605E+0000 -7.108278E+0000 -2.092287E+0001 -9.003556E+0000
  3.605662E+0000  3.376533E+0000 -7.442238E-0001 -6.500421E+0000 -1.893534E-0001
  2.923908E+0000  8.671400E-0001  5.317388E+0000  8.692333E+0000  7.851626E+0000
  5.302508E-0001 -2.271140E+0000  7.441852E+0000  1.976861E+0001  1.228823E+0001
 -6.819277E-0001 -3.848295E+0000  4.186027E+0000  2.247520E+0001  8.419507E+0000
  1.037836E+0000 -4.558590E+0000 -3.162934E+0000  1.625419E+0001  9.636289E-0001
  6.359930E+0000 -5.756529E+0000 -9.468160E+0000  4.246824E+0000 -8.349587E+0000
  1.049362E+0001 -6.412775E+0000 -1.231948E+0001 -1.063450E+0001 -1.447952E+0001
  1.307015E+0001 -6.780001E+0000 -1.244311E+0001 -2.379334E+0001 -1.760859E+0001
  1.254218E+0001 -8.903500E+0000 -9.547527E+0000 -3.118239E+0001 -1.618948E+0001
  8.146813E+0000 -1.266694E+0001 -7.269966E+0000 -3.097690E+0001 -1.359365E+0001
  1.283278E+0000 -1.614141E+0001 -7.707357E+0000 -2.613087E+0001 -1.194442E+0001
 -5.374212E-0001 -1.698592E+0001 -8.575811E+0000 -1.735407E+0001 -1.038407E+0001
  5.914777E-0001 -1.495714E+0001 -8.482368E+0000 -6.277019E+0000 -8.273922E+0000
  4.758022E+0000 -9.770762E+0000 -7.684001E+0000  5.846405E+0000 -2.838078E+0000
  7.679538E+0000 -4.541197E+0000 -1.903650E+0000  1.833842E+0001  4.828663E+0000
  6.478166E+0000  2.471830E-0001  8.519126E+0000  2.897159E+0001  1.464021E+0001
  2.744518E+0000  4.931800E+0000  2.165624E+0001  3.410457E+0001  2.503915E+0001
 -3.772711E+0000  7.792951E+0000  3.181199E+0001  3.358376E+0001  3.162110E+0001
 -9.239607E+0000  9.295168E+0000  3.455839E+0001  2.656397E+0001  3.121112E+0001
 -1.226041E+0001  1.187616E+0001  2.837126E+0001  1.433756E+0001  2.315494E+0001
 -1.277156E+0001  1.502297E+0001  1.698387E+0001  2.047985E+0000  1.196773E+0001
 -1.144553E+0001  1.842133E+0001  4.767998E+0000 -7.025314E+0000  2.869328E+0000
 -9.573972E+0000  2.105949E+0001 -4.155765E+0000 -1.009329E+0001 -8.911984E-0001
 -8.108695E+0000  2.063532E+0001 -5.461606E+0000 -6.964758E+0000  3.441033E-0001
 -6.977368E+0000  2.020850E+0001 -6.445747E+0000  8.295445E-0002  3.456630E+0000
 -7.888597E+0000  1.590600E+0001 -4.580928E+0000  7.909785E+0000  6.260641E+0000
 -1.014901E+0001  1.060656E+0001 -2.499694E+0000  1.163914E+0001  4.427739E+0000
 -1.203371E+0001  7.459799E+0000 -2.898609E+0000  7.715045E+0000 -2.277804E+0000
 -1.026133E+0001  5.440345E+0000 -2.435580E+0000 -3.195488E-0001 -9.779223E+0000
 -6.349111E+0000  4.059724E+0000 -2.580290E-0001 -7.405307E+0000 -1.591392E+0001
  7.010673E-0001  2.642443E+0000  1.059688E+0000 -1.374589E+0001 -1.820516E+0001
  4.581876E+0000  2.398795E+0000  2.383421E+0000 -1.646109E+0001 -1.560496E+0001
  6.149478E+0000  6.764994E-0001  4.902301E+0000 -1.322943E+0001 -7.951845E+0000
  5.906822E+0000 -2.280771E+0000  4.406773E+0000 -6.478287E+0000 -4.342039E-0002
  6.379915E+0000 -6.959327E+0000 -4.643912E-0001 -1.232728E+0000  4.944755E+0000
  7.679416E+0000 -1.157736E+0001 -9.414668E+0000  7.855509E-0001  4.623496E+0000
  9.021207E+0000 -1.615162E+0001 -2.093590E+0001 -1.164336E+0000 -2.791719E+0000
  1.093063E+0001 -1.997543E+0001 -3.000192E+0001 -8.092465E+0000 -1.482902E+0001
  1.279858E+0001 -2.209294E+0001 -3.338256E+0001 -1.705366E+0001 -2.739794E+0001
  1.476967E+0001 -2.413093E+0001 -3.008903E+0001 -2.215470E+0001 -3.356116E+0001
  1.574835E+0001 -2.386829E+0001 -2.059839E+0001 -2.475988E+0001 -3.434085E+0001
  1.567342E+0001 -2.339261E+0001 -8.241643E+0000 -2.072298E+0001 -2.781686E+0001
  1.444504E+0001 -2.370765E+0001  3.502580E+0000 -1.100179E+0001 -1.565540E+0001
  1.288010E+0001 -2.278159E+0001  9.678612E+0000 -1.103230E+0000 -1.158423E+0000
  1.124434E+0001 -2.229077E+0001  1.002304E+0001  5.766921E+0000  1.241897E+0001
  9.075426E+0000 -2.014557E+0001  4.393599E+0000  7.605191E+0000  2.013872E+0001
  7.568449E+0000 -1.564169E+0001 -4.512972E+0000  7.168865E+0000  2.131976E+0001
  5.916805E+0000 -1.071997E+0001 -1.045684E+0001  8.159448E+0000  1.720541E+0001
  4.416375E+0000 -4.980460E+0000 -9.135131E+0000  9.201353E+0000  1.086140E+0001
  2.391432E+0000  8.810763E-0001 -1.564679E+0000  1.213623E+0001  6.035618E+0000
 -1.786021E+0000  7.167297E+0000  1.094462E+0001  1.632800E+0001  4.947995E+0000
 -4.236863E+0000  1.352447E+0001  2.601891E+0001  2.023488E+0001  9.583207E+0000
 -7.521766E+0000  1.970913E+0001  3.776435E+0001  2.247748E+0001  1.831315E+0001
 -1.012499E+0001  2.433373E+0001  4.583310E+0001  2.533355E+0001  2.728919E+0001
 -1.392038E+0001  2.695670E+0001  4.517582E+0001  2.718671E+0001  3.291199E+0001
 -1.924353E+0001  2.875712E+0001  3.722407E+0001  2.485010E+0001  3.379206E+0001
 -2.388608E+0001  3.045386E+0001  2.521053E+0001  1.895280E+0001  2.817059E+0001
 -2.381676E+0001  3.244370E+0001  7.937450E+0000  1.001180E+0001  2.022969E+0001
 -2.201329E+0001  3.402636E+0001 -5.781447E+0000  4.249064E+0000  1.201047E+0001
 -1.814464E+0001  3.346085E+0001 -1.222253E+0001  1.621787E+0000  5.783098E+0000
 -1.424792E+0001  3.210901E+0001 -1.031278E+0001  9.657168E-0001  2.476303E+0000
 -1.425908E+0001  2.923793E+0001 -3.461342E+0000  1.306758E+0000  3.413330E-0002
 -1.533811E+0001  2.443642E+0001  2.399797E+0000  7.383748E-0001 -9.862425E-0001
 -1.626772E+0001  1.911096E+0001  7.825966E+0000 -1.923755E+0000 -2.825599E+0000
 -1.404644E+0001  1.401950E+0001  8.675635E+0000 -6.554994E+0000 -7.438204E+0000
 -1.031298E+0001  8.502567E+0000  4.372897E+0000 -1.160526E+0001 -1.198623E+0001
 -5.262358E+0000  4.247355E+0000 -5.435394E+0000 -1.716902E+0001 -1.677335E+0001
  1.113816E+0000  1.651481E+0000 -1.711556E+0001 -2.079701E+0001 -1.886679E+0001
  5.593210E+0000 -4.649684E-0001 -2.592871E+0001 -1.949389E+0001 -1.703508E+0001
  7.197754E+0000 -4.607526E+0000 -2.658399E+0001 -1.261594E+0001 -1.196857E+0001
  6.386933E+0000 -9.317380E+0000 -2.378713E+0001 -5.571971E+0000 -7.488277E+0000
  5.545470E+0000 -1.130089E+0001 -1.729594E+0001 -3.330344E+0000 -3.515486E+0000
  4.541917E+0000 -1.208518E+0001 -7.557459E+0000 -3.098308E+0000  1.036352E-0003
  4.380844E+0000 -1.052485E+0001  1.111867E+0000 -4.352354E+0000  2.148808E+0000
  4.249253E+0000 -5.793230E+0000  1.031814E+0001 -3.459335E+0000  1.358478E+0000
  2.377454E+0000 -1.138233E+0000  1.951325E+0001  5.393569E-0001  4.691503E+0000
 -2.075365E+0000  4.194883E+0000  2.703752E+0001  7.356239E+0000  1.120655E+0001
 -6.480654E+0000  8.370192E+0000  3.093433E+0001  1.781438E+0001  1.790817E+0001
 -8.851733E+0000  1.254406E+0001  2.959745E+0001  2.759370E+0001  2.464660E+0001
 -9.468142E+0000  1.705386E+0001  2.404138E+0001  3.093554E+0001  2.692601E+0001
 -1.125112E+0001  2.033502E+0001  1.708546E+0001  3.118818E+0001  2.678794E+0001
 -1.230870E+0001  2.229680E+0001  1.143522E+0001  2.444082E+0001  2.384594E+0001
 -1.370550E+0001  2.318530E+0001  7.277970E+0000  1.558702E+0001  1.777998E+0001
 -1.403860E+0001  2.335010E+0001  2.360945E+0000  6.369460E+0000  7.699469E+0000
 -1.398241E+0001  2.290693E+0001 -1.467596E+0000 -2.335028E+0000 -1.935181E+0000
 -1.179956E+0001  2.159648E+0001 -1.472417E+0000 -8.393829E+0000 -9.769398E+0000
 -9.580847E+0000  1.899501E+0001 -3.143937E-0002 -1.147751E+0001 -1.394469E+0001
 -8.120291E+0000  1.738664E+0001  1.012766E+0000 -9.959212E+0000 -1.642391E+0001
 -6.449851E+0000  1.401585E+0001  2.016446E+0000 -4.765344E+0000 -1.465544E+0001
 -5.891722E+0000  1.045890E+0001  2.818205E-0001 -1.060618E-0001 -9.901391E+0000
 -4.706898E+0000  6.159661E+0000 -2.866445E+0000  3.823606E+0000 -5.936054E+0000
 -3.635099E+0000  1.531851E+0000 -8.376810E+0000  2.931431E+0000 -2.006909E+0000
 -1.617094E+0000 -9.380001E-0001 -1.601147E+0001 -1.566632E+0000 -8.021019E-0001
 -8.810853E-0001 -3.123823E+0000 -1.990811E+0001 -8.671335E+0000 -8.252841E-0001
  4.795685E-0001 -4.524079E+0000 -2.096620E+0001 -1.613072E+0001 -2.640752E+0000
  3.948014E+0000 -7.501540E+0000 -1.957850E+0001 -1.999531E+0001 -3.673749E+0000
  7.517073E+0000 -1.165337E+0001 -1.607086E+0001 -2.177136E+0001 -5.881563E+0000
  9.733919E+0000 -1.518269E+0001 -1.287532E+0001 -2.162876E+0001 -1.137802E+0001
  1.214474E+0001 -1.951470E+0001 -1.228253E+0001 -1.992012E+0001 -1.732285E+0001
  1.311605E+0001 -2.223079E+0001 -1.232103E+0001 -1.805166E+0001 -2.151047E+0001
  1.379981E+0001 -2.353014E+0001 -1.196413E+0001 -1.585076E+0001 -2.246318E+0001
  1.416349E+0001 -2.219840E+0001 -9.767498E+0000 -1.192443E+0001 -1.882302E+0001
  1.324674E+0001 -2.177022E+0001 -7.949374E+0000 -6.375539E+0000 -1.013048E+0001
  1.042720E+0001 -2.086343E+0001 -8.362964E+0000 -2.213076E+0000 -6.468964E-0001
  6.656477E+0000 -1.904717E+0001 -8.126413E+0000  6.477227E-0001  6.932257E+0000
  4.841322E+0000 -1.463334E+0001 -6.696465E+0000  4.475363E+0000  9.848498E+0000
  3.305170E+0000 -8.136434E+0000 -6.941985E-0001  7.389870E+0000  1.011135E+0001
  1.647905E+0000 -1.978858E+0000  7.747028E+0000  1.238136E+0001  1.084039E+0001
  1.004573E-0001  4.514866E+0000  1.985067E+0001  1.837431E+0001  1.085095E+0001
 -6.789722E-0001  9.348549E+0000  2.986981E+0001  2.504871E+0001  1.350283E+0001
 -2.313065E+0000  1.073266E+0001  3.674364E+0001  2.812395E+0001  1.693112E+0001
 -5.573054E+0000  1.068428E+0001  3.477537E+0001  2.492595E+0001  1.557678E+0001
 -8.388271E+0000  1.032174E+0001  2.280140E+0001  1.439136E+0001  1.208625E+0001
 -9.760221E+0000  9.563605E+0000  6.303834E+0000 -1.715164E-0001  7.590218E+0000
 -1.054021E+0001  1.040642E+0001 -1.122391E+0001 -1.522954E+0001  1.286609E+0000
 -8.450353E+0000  1.192471E+0001 -2.289903E+0001 -2.391380E+0001 -2.188997E+0000
 -4.806796E+0000  1.568573E+0001 -2.580054E+0001 -2.221467E+0001 -1.426168E+0000
 -2.573689E+0000  1.834422E+0001 -1.745731E+0001 -9.199815E+0000  5.283973E+0000
 -4.670635E+0000  1.909294E+0001 -4.238406E-0001  8.922272E+0000  1.186680E+0001
 -8.685055E+0000  1.839831E+0001  1.843605E+0001  2.607878E+0001  1.572960E+0001
 -1.347942E+0001  1.790440E+0001  3.207567E+0001  3.564230E+0001  1.518672E+0001
 -1.677035E+0001  1.802468E+0001  3.591708E+0001  3.509020E+0001  1.083013E+0001
 -1.578775E+0001  1.799552E+0001  3.222035E+0001  2.638946E+0001  5.631020E+0000
 -1.101942E+0001  1.930251E+0001  1.977172E+0001  1.197798E+0001 -2.573607E-0001
 -7.169511E+0000  2.122798E+0001  5.918448E+0000 -3.623671E+0000 -2.227899E+0000
 -4.893587E+0000  2.188198E+0001 -5.915002E+0000 -1.605528E+0001  2.240677E-0001
 -5.036211E+0000  2.026538E+0001 -1.275509E+0001 -1.908643E+0001  5.241243E+0000
 -8.668381E+0000  1.521702E+0001 -1.437924E+0001 -1.552518E+0001  7.891047E+0000
 -1.103380E+0001  8.654166E+0000 -1.287448E+0001 -1.097177E+0001  6.052266E+0000
 -1.040766E+0001  3.431408E+0000 -1.307990E+0001 -8.310063E+0000 -2.023696E+0000
 -4.209952E+0000  7.763021E-0004 -1.311294E+0001 -6.099808E+0000 -1.152322E+0001
  2.316147E+0000 -2.933394E+0000 -1.101833E+0001 -3.988762E+0000 -2.151932E+0001
  9.743037E+0000 -6.756154E+0000 -1.015023E+0001 -3.833467E+0000 -2.753725E+0001
  1.468980E+0001 -1.228862E+0001 -1.087224E+0001 -6.336901E+0000 -3.002502E+0001
  1.548701E+0001 -1.805371E+0001 -1.406142E+0001 -1.395121E+0001 -3.120283E+0001
  1.306251E+0001 -2.253751E+0001 -1.951706E+0001 -2.343674E+0001 -3.019922E+0001
  1.029142E+0001 -2.478048E+0001 -2.408905E+0001 -3.047063E+0001 -2.576248E+0001
  9.424062E+0000 -2.538631E+0001 -2.569023E+0001 -3.192528E+0001 -1.891293E+0001
  1.025948E+0001 -2.447329E+0001 -2.203840E+0001 -2.582387E+0001 -1.019436E+0001
  1.228260E+0001 -2.269941E+0001 -1.403184E+0001 -1.394704E+0001  2.351577E+0000
  1.429008E+0001 -2.091058E+0001 -3.404562E+0000 -1.166418E+0000  1.389140E+0001
  1.706311E+0001 -1.931104E+0001  7.555691E+0000  1.021078E+0001  1.765667E+0001
  1.546421E+0001 -1.906185E+0001  1.526411E+0001  1.574304E+0001  1.578488E+0001
  1.173635E+0001 -1.933670E+0001  1.678442E+0001  1.575810E+0001  7.145511E+0000
  5.702084E+0000 -1.833739E+0001  1.014490E+0001  8.404415E+0000 -5.162884E+0000
  2.237944E+0000 -1.467612E+0001 -5.755172E-0001 -2.978437E+0000 -1.771594E+0001
  3.078837E+0000 -8.789293E+0000 -6.972043E+0000 -1.089150E+0001 -2.374770E+0001
  6.039760E+0000 -4.556031E+0000 -7.606433E+0000 -1.249883E+0001 -1.915594E+0001
  7.380833E+0000 -2.509630E+0000 -1.067973E+0000 -7.700422E+0000 -7.390611E+0000
  5.313035E+0000 -2.906529E+0000  6.542772E+0000 -2.735910E-0001  8.055077E+0000
  3.383670E+0000 -3.436333E+0000  1.113599E+0001  5.729170E+0000  1.852840E+0001
 -1.665749E+0000 -3.705938E+0000  1.102951E+0001  8.075977E+0000  2.097636E+0001
 -5.910122E+0000 -2.955660E+0000  6.920866E+0000  5.470682E+0000  1.590718E+0001
 -5.459902E+0000 -1.596811E-0001  3.738540E-0001  2.151183E+0000  8.027226E+0000
 -1.450090E+0000  4.049991E+0000 -3.430080E+0000  7.934194E-0001  6.065020E-0001
  2.178222E+0000  6.124228E+0000 -3.432220E+0000  4.410206E+0000 -1.720107E+0000
  3.733833E+0000  7.670803E+0000 -6.981904E-0001  8.148490E+0000  3.350532E-0001
  1.149418E+0000  8.748603E+0000  4.543609E+0000  1.225873E+0001  5.399909E+0000
 -4.370204E+0000  9.411302E+0000  9.977812E+0000  1.480134E+0001  1.109418E+0001
 -9.817485E+0000  8.602867E+0000  1.487760E+0001  1.262940E+0001  1.512272E+0001
 -1.376255E+0001  8.165652E+0000  1.479798E+0001  8.724729E+0000  1.361924E+0001
 -1.438305E+0001  8.172350E+0000  1.187950E+0001  1.774063E+0000  7.749837E+0000
 -9.847946E+0000  1.022771E+0001  7.085733E+0000 -4.146249E+0000  7.784515E-0001
 -2.757763E+0000  1.262064E+0001  3.559559E+0000 -6.089563E+0000 -3.080510E+0000
  5.156412E-0001  1.316997E+0001  1.090399E+0000 -4.188375E+0000 -3.486007E+0000
  4.919551E-0001  1.313145E+0001 -9.486510E-0001  1.038584E+0000 -1.613878E-0001
 -2.137104E+0000  1.063632E+0001 -7.225927E-0001  8.472650E+0000  3.867515E+0000
 -5.332089E+0000  7.854754E+0000 -4.530729E-0001  1.241918E+0001  6.437658E+0000
 -5.850210E+0000  3.492632E+0000  4.789394E-0001  1.199963E+0001  5.421460E+0000
 -4.447364E+0000  3.241610E+0000 -1.036384E+0000  4.887166E+0000 -9.239305E-0001
 -3.338819E+0000  2.204047E+0000 -1.433931E+0000 -3.683028E+0000 -4.889305E+0000
 -1.096350E+0000  2.545736E+0000  1.590741E-0001 -1.198915E+0001 -6.859804E+0000
  1.472180E+0000  2.986749E+0000  9.333846E-0001 -1.700448E+0001 -6.090326E+0000
  3.100566E+0000  2.591405E+0000  1.843713E+0000 -1.564819E+0001 -3.824428E+0000
  4.498178E+0000  1.330677E+0000  2.200950E+0000 -1.106265E+0001 -1.553200E+0000
  3.962297E+0000 -6.925389E-0001  1.531116E+0000 -5.926089E+0000 -5.708049E-0001
  2.240097E+0000 -4.232210E+0000 -2.075652E+0000 -4.976578E-0001  3.599361E-0001
  2.649653E-0001 -6.842144E+0000 -6.034595E+0000  2.997000E+0000 -1.877425E+0000
 -5.623594E-0001 -7.084915E+0000 -1.061253E+0001  3.075958E+0000 -5.538172E+0000
  7.896936E-0001 -5.730064E+0000 -1.309258E+0001 -6.544893E-0003 -9.075209E+0000
  2.302663E+0000 -4.056446E+0000 -1.071509E+0001 -2.195287E+0000 -8.773502E+0000
  4.233974E+0000 -2.072283E+0000 -2.530911E+0000 -1.081476E+0000 -4.466063E+0000
  3.457110E+0000 -2.961702E-0001  5.309756E+0000  1.686813E+0000  2.382782E+0000
  2.440320E+0000 -1.073181E+0000  1.260719E+0001  6.392762E+0000  8.207923E+0000
  1.383649E+0000 -3.394762E+0000  1.653989E+0001  8.243106E+0000  1.036844E+0001
  2.581793E-0001 -3.915449E+0000  1.380463E+0001  5.232715E+0000  7.653143E+0000
 -3.009357E-0002 -3.947875E+0000  6.885976E+0000 -1.011083E+0000  3.025849E+0000
  6.135186E-0001 -3.744612E+0000 -3.132649E+0000 -5.861611E+0000 -3.337778E+0000
  1.431868E+0000 -2.236675E+0000 -1.105563E+0001 -9.316213E+0000 -8.215462E+0000
  2.931435E+0000 -2.192816E+0000 -1.432587E+0001 -7.542106E+0000 -8.761635E+0000
  2.602086E+0000 -1.035455E+0000 -1.363544E+0001 -3.570277E+0000 -7.562537E+0000
  1.626326E+0000  5.097907E-0002 -7.903673E+0000  1.822442E+0000 -2.758354E+0000
 -2.254820E-0001  6.060419E-0002 -1.185846E+0000  7.308057E+0000  2.839326E+0000
 -1.455376E+0000 -2.586932E-0001  6.269030E+0000  1.131248E+0001  6.713402E+0000
 -8.465627E-0001  1.603919E-0001  9.143162E+0000  1.257458E+0001  7.297603E+0000
  6.646252E-0001 -2.287848E-0001  9.860376E+0000  1.070347E+0001  5.857535E+0000
  2.092549E+0000 -2.530104E-0001  6.475432E+0000  6.293240E+0000  2.681909E+0000
  3.343473E+0000 -2.591917E-0001  9.088278E-0001  2.519889E+0000 -1.320362E+0000
  3.814471E+0000 -1.779748E+0000 -3.164643E+0000 -1.309817E+0000 -5.644763E+0000
  2.096907E+0000 -4.054251E+0000 -7.904765E+0000 -6.025718E+0000 -1.076221E+0001
  2.762051E+0000 -5.470241E+0000 -1.225684E+0001 -9.959942E+0000 -1.615474E+0001
  4.921650E+0000 -6.954634E+0000 -1.338077E+0001 -1.222693E+0001 -1.674050E+0001
  6.129133E+0000 -7.488940E+0000 -1.463972E+0001 -1.377101E+0001 -1.342500E+0001
  7.145696E+0000 -8.654593E+0000 -1.250343E+0001 -1.097183E+0001 -8.540382E+0000
  7.918443E+0000 -8.094769E+0000 -7.403845E+0000 -6.629245E+0000 -3.655039E+0000
  6.877233E+0000 -8.879839E+0000 -6.915476E-0002 -2.112866E+0000  4.719876E-0001
  4.002556E+0000 -8.412408E+0000  5.595043E+0000  6.637793E-0001  3.552280E+0000
  1.539561E-0001 -6.677152E+0000  9.836830E+0000  2.002562E+0000  5.662049E+0000
 -2.315237E+0000 -1.722038E+0000  1.231849E+0001  2.697506E+0000  7.201281E+0000
 -4.299810E+0000  3.241209E+0000  1.527273E+0001  7.069753E+0000  1.047107E+0001
 -5.831052E+0000  7.456422E+0000  1.706397E+0001  1.185453E+0001  1.310830E+0001
 -4.441547E+0000  1.154840E+0001  1.918476E+0001  1.518438E+0001  1.570760E+0001
 -4.080197E+0000  1.339783E+0001  2.051319E+0001  1.635330E+0001  1.960840E+0001
 -5.652341E+0000  1.475513E+0001  1.877672E+0001  1.635614E+0001  2.148930E+0001
 -8.481465E+0000  1.425495E+0001  1.467653E+0001  1.334587E+0001  1.908691E+0001
 -8.617174E+0000  1.414129E+0001  8.756260E+0000  8.242454E+0000  1.159946E+0001
 -7.344806E+0000  1.302009E+0001  1.789357E+0000  3.034488E+0000  1.698168E+0000
 -4.010577E+0000  1.246635E+0001 -5.575361E+0000 -8.743215E-0001 -9.022611E+0000
 -2.632192E+0000  1.085289E+0001 -1.020564E+0001 -4.333726E+0000 -1.547880E+0001
 -8.755355E-0001  9.065886E+0000 -1.065405E+0001 -6.063848E+0000 -1.728747E+0001
 -4.259761E-0001  5.174652E+0000 -8.888546E+0000 -3.942234E+0000 -1.580430E+0001
 -1.300056E-0002  1.149222E+0000 -8.201596E+0000 -3.505315E+0000 -1.255684E+0001
 -2.464194E-0002 -4.050160E+0000 -6.797850E+0000 -6.184143E+0000 -9.703135E+0000
  1.628517E-0001 -9.407183E+0000 -8.198626E+0000 -1.220282E+0001 -8.165801E+0000
  2.692924E+0000 -1.355161E+0001 -1.334279E+0001 -1.897924E+0001 -9.679944E+0000
  7.649091E+0000 -1.666275E+0001 -1.934922E+0001 -2.496803E+0001 -1.293976E+0001
  1.301720E+0001 -1.782535E+0001 -2.415820E+0001 -2.673237E+0001 -1.917109E+0001
  1.680108E+0001 -1.867265E+0001 -2.490956E+0001 -2.212900E+0001 -2.126545E+0001
  1.776785E+0001 -2.058311E+0001 -2.114838E+0001 -1.539639E+0001 -1.822837E+0001
  1.895487E+0001 -2.110403E+0001 -1.480889E+0001 -8.814884E+0000 -1.195270E+0001
  1.785121E+0001 -2.312287E+0001 -7.977481E+0000 -1.025980E+0000 -6.310512E+0000
  1.296234E+0001 -2.577960E+0001 -1.204253E+0000  3.523556E+0000 -3.565177E+0000
  7.602193E+0000 -2.671994E+0001 -4.228744E-0001  3.308291E+0000 -4.084540E+0000
  5.565247E+0000 -2.393262E+0001 -3.300080E+0000 -1.158027E+0000 -8.099520E+0000
  8.324130E+0000 -1.838516E+0001 -6.035258E+0000 -5.727959E+0000 -9.771412E+0000
  1.019945E+0001 -1.221594E+0001 -4.762768E+0000 -6.524343E+0000 -5.362752E+0000
  7.604293E+0000 -6.596061E+0000  1.551724E-0001 -1.846526E+0000  7.425124E+0000
  3.538673E+0000 -7.698751E-0001  9.503147E+0000  5.692980E+0000  2.401963E+0001
 -8.555027E-0001  3.492865E+0000  1.987211E+0001  1.533245E+0001  3.638530E+0001
 -6.937821E+0000  8.837600E+0000  2.776366E+0001  2.497964E+0001  4.178575E+0001
 -1.133145E+0001  1.356463E+0001  3.339186E+0001  3.066421E+0001  3.981897E+0001
 -1.246255E+0001  1.787853E+0001  3.359859E+0001  3.100083E+0001  2.942242E+0001
 -1.422888E+0001  2.340944E+0001  2.822910E+0001  2.953680E+0001  1.541692E+0001
 -1.635833E+0001  2.759452E+0001  2.124346E+0001  2.761686E+0001  4.162703E+0000
 -1.650414E+0001  3.054916E+0001  1.238592E+0001  2.523465E+0001 -3.451686E+0000
 -1.700392E+0001  3.191960E+0001  4.795420E+0000  2.156245E+0001 -3.982171E+0000
 -1.685139E+0001  3.065610E+0001  1.015690E+0000  1.687654E+0001  8.164679E-0001
 -1.735434E+0001  2.885310E+0001 -1.396186E+0000  7.687095E+0000  8.298076E+0000
 -1.639466E+0001  2.457643E+0001 -8.845894E-0001 -1.869301E+0000  1.506927E+0001
 -1.500118E+0001  2.056923E+0001 -1.328038E+0000 -1.037352E+0001  1.657759E+0001
 -1.236383E+0001  1.630404E+0001 -3.193356E+0000 -1.643034E+0001  1.241422E+0001
 -7.880512E+0000  1.281755E+0001 -4.942110E+0000 -1.704162E+0001  1.753004E+0000
 -3.674128E+0000  7.718373E+0000 -6.725939E+0000 -1.432602E+0001 -9.824978E+0000
 -6.026236E-0001  1.867129E+0000 -9.199768E+0000 -9.709432E+0000 -2.052544E+0001
  2.248588E+0000 -5.069492E+0000 -1.415445E+0001 -7.500390E+0000 -2.743234E+0001
  3.039969E+0000 -1.058194E+0001 -1.977800E+0001 -6.593485E+0000 -3.178736E+0001
  4.373131E+0000 -1.454973E+0001 -2.468795E+0001 -1.039548E+0001 -3.049931E+0001
  8.927901E+0000 -1.899717E+0001 -2.686374E+0001 -1.622767E+0001 -2.555070E+0001
  1.364239E+0001 -2.229853E+0001 -2.675635E+0001 -2.203077E+0001 -1.746583E+0001
  1.809078E+0001 -2.649454E+0001 -2.288518E+0001 -2.712725E+0001 -1.115868E+0001
  2.363143E+0001 -2.997193E+0001 -1.888400E+0001 -3.020579E+0001 -8.604195E+0000
  2.430693E+0001 -3.414819E+0001 -1.641071E+0001 -2.884717E+0001 -1.049548E+0001
  2.292375E+0001 -3.844472E+0001 -1.637270E+0001 -2.640030E+0001 -1.578413E+0001
  2.053566E+0001 -4.035224E+0001 -1.821343E+0001 -2.500924E+0001 -2.345648E+0001
  2.117145E+0001 -3.692802E+0001 -2.079722E+0001 -2.167230E+0001 -2.800768E+0001
  2.198363E+0001 -3.205672E+0001 -1.781094E+0001 -1.399158E+0001 -2.560847E+0001
  2.145615E+0001 -2.539844E+0001 -8.595942E+0000 -3.726349E+0000 -1.494527E+0001
  1.775404E+0001 -1.989167E+0001  4.228604E+0000  9.037549E+0000  1.527719E+0000
  1.062671E+0001 -1.654854E+0001  1.823780E+0001  2.249006E+0001  2.059928E+0001
  2.195880E+0000 -1.137904E+0001  2.609938E+0001  2.820559E+0001  3.284171E+0001
 -2.181586E+0000 -5.020215E+0000  2.910126E+0001  2.789055E+0001  3.849520E+0001
 -3.272715E+0000  3.544209E+0000  2.780351E+0001  2.407554E+0001  3.596513E+0001
 -4.722337E+0000  1.149254E+0001  2.553385E+0001  2.060486E+0001  3.112613E+0001
 -6.233619E+0000  1.863112E+0001  2.377585E+0001  1.973447E+0001  2.466507E+0001
 -1.009983E+0001  2.368597E+0001  2.272360E+0001  2.196643E+0001  1.912080E+0001
 -1.435612E+0001  2.791252E+0001  2.094476E+0001  2.348056E+0001  1.416343E+0001
 -1.857302E+0001  3.251221E+0001  1.953616E+0001  2.387238E+0001  1.222074E+0001
 -2.176957E+0001  3.593187E+0001  2.042873E+0001  2.314438E+0001  1.440515E+0001
 -2.605159E+0001  3.822738E+0001  2.177889E+0001  2.358920E+0001  1.865485E+0001
 -2.615288E+0001  3.882897E+0001  2.350766E+0001  2.428521E+0001  2.347557E+0001
 -2.591751E+0001  3.877543E+0001  2.281101E+0001  2.061450E+0001  2.563527E+0001
 -2.291510E+0001  3.677636E+0001  1.917246E+0001  1.522934E+0001  2.435756E+0001
 -2.082813E+0001  3.343231E+0001  1.254266E+0001  7.268398E+0000  1.835255E+0001
 -1.739529E+0001  2.978244E+0001  2.670994E+0000 -2.532084E+0000  7.450588E+0000
 -1.392568E+0001  2.776012E+0001 -8.916361E+0000 -9.999018E+0000 -5.359894E+0000
 -1.070662E+0001  2.375873E+0001 -1.655402E+0001 -1.329633E+0001 -1.472594E+0001
 -7.558246E+0000  1.845520E+0001 -1.839373E+0001 -1.407951E+0001 -2.048649E+0001
 -6.054979E+0000  1.105207E+0001 -1.575541E+0001 -1.194526E+0001 -2.202199E+0001
 -3.328540E+0000  2.684584E+0000 -1.279222E+0001 -1.074162E+0001 -2.243928E+0001
 -4.900471E-0001 -5.503011E+0000 -1.324717E+0001 -1.281121E+0001 -2.224100E+0001
  3.768139E+0000 -1.164509E+0001 -1.725529E+0001 -1.897205E+0001 -2.116376E+0001
  7.049074E+0000 -1.517785E+0001 -2.252538E+0001 -2.453142E+0001 -2.050222E+0001
  9.339852E+0000 -1.857618E+0001 -2.507389E+0001 -2.497627E+0001 -1.787843E+0001
  1.199687E+0001 -2.056113E+0001 -2.317221E+0001 -2.307584E+0001 -1.609143E+0001
  1.402615E+0001 -2.052687E+0001 -1.804932E+0001 -1.746027E+0001 -1.348282E+0001
  1.396142E+0001 -2.060407E+0001 -1.080248E+0001 -8.178492E+0000 -9.784625E+0000
  1.181178E+0001 -1.990639E+0001 -3.079092E+0000  1.352089E+0000 -4.915070E+0000
  1.033358E+0001 -1.875855E+0001  3.684812E+0000  7.750071E+0000 -6.260543E-0001
  8.861786E+0000 -1.778696E+0001  9.322732E+0000  9.844552E+0000  2.496392E+0000
  9.457631E+0000 -1.583691E+0001  1.121249E+0001  7.687027E+0000  3.981546E+0000
  8.751609E+0000 -1.290846E+0001  1.224454E+0001  4.495734E+0000  4.014230E+0000
  6.760180E+0000 -1.170980E+0001  9.987911E+0000  9.339108E-0001  4.777751E+0000
  3.271112E+0000 -9.896136E+0000  3.144342E+0000 -1.819294E+0000  3.948034E+0000
  1.264187E+0000 -6.513390E+0000 -3.475395E+0000 -3.435533E+0000  1.727336E+0000
  1.149268E+0000 -2.684543E+0000 -6.180110E+0000 -2.760608E+0000  2.210157E+0000
  2.029624E+0000  2.115827E+0000 -6.461451E+0000  2.545978E+0000  3.202598E+0000
  2.498663E-0001  5.187799E+0000  5.805999E-0001  1.016203E+0001  6.865601E+0000
 -3.148670E+0000  7.141166E+0000  1.032494E+0001  1.746065E+0001  1.079553E+0001
 -8.097280E+0000  8.110682E+0000  1.965664E+0001  2.307401E+0001  1.215521E+0001
 -1.027285E+0001  1.103028E+0001  2.405835E+0001  2.266967E+0001  9.854930E+0000
 -1.034148E+0001  1.497019E+0001  2.313084E+0001  1.880441E+0001  7.752446E+0000
 -9.314056E+0000  1.798646E+0001  2.040799E+0001  1.471192E+0001  9.809524E+0000
 -7.037351E+0000  2.010231E+0001  1.535321E+0001  9.489055E+0000  1.242891E+0001
 -5.440088E+0000  2.038821E+0001  9.583054E+0000  5.116565E+0000  1.504146E+0001
 -7.948740E+0000  2.053162E+0001  4.264686E+0000  2.414711E+0000  1.691992E+0001
 -1.201367E+0001  1.901114E+0001  2.412541E+0000 -2.438326E-0002  1.647060E+0001
 -1.527663E+0001  1.691402E+0001  7.249804E-0001 -9.375535E-0001  1.211982E+0001
 -1.705051E+0001  1.521534E+0001 -5.833413E-0001 -1.594582E+0000  3.452332E+0000
 -1.422713E+0001  1.512978E+0001 -2.163695E+0000  1.975035E-0001 -4.155939E+0000
 -8.490687E+0000  1.620873E+0001 -1.224075E+0000  3.293113E+0000 -8.087807E+0000
 -3.126402E+0000  1.885099E+0001  2.962058E+0000  6.814651E+0000 -7.590235E+0000
 -2.003199E+0000  1.927509E+0001  9.770623E+0000  1.256762E+0001 -1.776801E+0000
 -5.591374E+0000  1.621467E+0001  1.602010E+0001  1.622491E+0001  6.536372E+0000
 -9.590299E+0000  1.222093E+0001  1.572342E+0001  1.308379E+0001  9.875024E+0000
 -1.269213E+0001  9.488662E+0000  9.365788E+0000  5.517270E+0000  9.155040E+0000
 -1.248674E+0001  7.038079E+0000 -1.000065E+0000 -6.628772E+0000  3.882683E+0000
 -9.802421E+0000  6.653430E+0000 -1.180626E+0001 -1.617050E+0001 -5.406329E+0000
 -4.788802E+0000  7.819343E+0000 -1.706587E+0001 -2.008084E+0001 -1.356199E+0001
  3.023023E-0001  8.969021E+0000 -1.403705E+0001 -1.475283E+0001 -1.709159E+0001
  4.489586E+0000  8.987961E+0000 -7.107270E+0000 -4.751721E+0000 -1.479243E+0001
  5.029181E+0000  5.408075E+0000  2.461659E+0000  7.978605E+0000 -6.137966E+0000
  2.598352E+0000  1.345050E-0001  7.395378E+0000  1.598032E+0001  2.040614E+0000
 -1.141468E+0000 -6.964351E+0000  4.976999E+0000  1.349574E+0001  5.700571E+0000
 -3.131716E+0000 -1.255350E+0001 -4.296829E+0000  1.504660E+0000  6.410563E-0001
 -1.193066E+0000 -1.280436E+0001 -1.639382E+0001 -1.731450E+0001 -1.110836E+0001
  4.292951E+0000 -9.307900E+0000 -2.497913E+0001 -3.296254E+0001 -2.059539E+0001
  8.701916E+0000 -4.863759E+0000 -2.391764E+0001 -3.614670E+0001 -2.155916E+0001
  9.054452E+0000 -1.678463E+0000 -1.205888E+0001 -2.619392E+0001 -1.340503E+0001
  7.684724E+0000 -7.128339E-0001  5.215810E+0000 -5.554456E+0000 -2.801281E-0001
  3.432440E+0000 -8.638971E-0001  2.085098E+0001  1.761406E+0001  1.285865E+0001
 -2.472317E+0000 -2.689717E+0000  2.814666E+0001  3.640626E+0001  2.149400E+0001
 -7.303852E+0000 -3.568958E+0000  2.666747E+0001  4.329581E+0001  2.100734E+0001
 -6.640550E+0000 -3.234598E+0000  1.499795E+0001  3.667591E+0001  1.309637E+0001
 -1.781806E+0000  5.310961E-0001  3.468661E-0001  2.017367E+0001  6.333544E-0001
  2.148192E+0000  3.232119E+0000 -9.864057E+0000  1.289961E+0000 -9.171244E+0000
  5.756848E+0000  5.860567E+0000 -1.422446E+0001 -1.521260E+0001 -1.297251E+0001
  5.631083E+0000  5.016480E+0000 -1.069390E+0001 -2.318006E+0001 -9.565048E+0000
  2.891152E+0000  2.646046E+0000 -2.219615E+0000 -2.338432E+0001 -3.201515E+0000
 -1.683509E+0000 -2.402943E+0000  4.556474E+0000 -1.748105E+0001  2.821349E+0000
 -5.028893E+0000 -6.347325E+0000  6.593981E+0000 -1.073894E+0001  2.557781E+0000
 -5.504125E+0000 -8.529533E+0000  2.796185E+0000 -3.618064E+0000 -2.064116E+0000
 -1.649357E+0000 -8.666145E+0000 -3.149465E+0000  2.225385E+0000 -9.004763E+0000
  5.024667E+0000 -7.490227E+0000 -8.673425E+0000  5.852404E+0000 -1.205609E+0001
  1.176302E+0001 -5.895381E+0000 -1.053553E+0001  7.748271E+0000 -1.178995E+0001
  1.550856E+0001 -6.121123E+0000 -8.392495E+0000  8.186060E+0000 -5.303313E+0000
  1.468455E+0001 -8.306647E+0000 -4.996889E+0000  6.715046E+0000  3.690471E+0000
  1.062458E+0001 -1.251630E+0001 -3.057231E+0000 -1.066002E+0000  6.681885E+0000
  3.778318E+0000 -1.577888E+0001 -6.618251E+0000 -1.436028E+0001  2.285429E+0000
 -1.367207E+0000 -1.776386E+0001 -1.174236E+0001 -2.589984E+0001 -6.650884E+0000
 -1.247624E+0000 -1.725750E+0001 -1.585041E+0001 -3.315589E+0001 -1.680894E+0001
  2.652946E+0000 -1.478952E+0001 -1.515648E+0001 -2.956135E+0001 -2.305852E+0001
  9.223047E+0000 -1.186524E+0001 -9.853519E+0000 -1.557319E+0001 -2.165242E+0001
  1.405249E+0001 -6.611556E+0000 -1.312220E+0000  1.974452E+0000 -1.259430E+0001
  1.493220E+0001 -3.608563E+0000  9.501157E+0000  2.033242E+0001  4.199999E+0000
  1.025077E+0001 -3.158942E+0000  1.803770E+0001  3.273424E+0001  1.924796E+0001
  2.151993E+0000 -4.239762E+0000  2.048687E+0001  3.513764E+0001  2.729424E+0001
 -5.075177E+0000 -5.091726E+0000  1.489583E+0001  2.467178E+0001  2.554010E+0001
 -8.544960E+0000 -2.553466E+0000  3.480796E+0000  5.600489E+0000  1.597667E+0001
 -8.270792E+0000  1.832333E+0000 -6.465312E+0000 -1.134866E+0001  5.300053E+0000
 -7.112006E+0000  6.714132E+0000 -1.097256E+0001 -2.010812E+0001 -4.386928E+0000
 -5.743306E+0000  1.132205E+0001 -6.492694E+0000 -1.557215E+0001 -5.944831E+0000
 -4.753874E+0000  1.544212E+0001  4.898964E+0000 -1.124710E+0000 -1.305685E+0000
 -7.470759E+0000  1.814020E+0001  1.905062E+0001  1.719935E+0001  9.309285E+0000
 -1.018494E+0001  1.843064E+0001  3.109686E+0001  3.294243E+0001  2.074624E+0001
 -1.274677E+0001  1.758830E+0001  3.379645E+0001  3.948966E+0001  2.705735E+0001
 -1.458675E+0001  1.405130E+0001  2.740795E+0001  3.442688E+0001  2.549098E+0001
 -1.400558E+0001  1.073948E+0001  1.264758E+0001  1.606169E+0001  1.492128E+0001
 -1.156173E+0001  8.468083E+0000 -7.621614E+0000 -5.426544E+0000 -1.049051E+0000
 -3.701815E+0000  7.502768E+0000 -2.417344E+0001 -2.638305E+0001 -1.726539E+0001
  4.543584E+0000  6.267234E+0000 -3.294130E+0001 -3.777138E+0001 -2.773192E+0001
  7.924422E+0000  2.909516E+0000 -2.972348E+0001 -3.748893E+0001 -2.871193E+0001
  6.470038E+0000 -2.201515E-0001 -1.946050E+0001 -2.836195E+0001 -2.536573E+0001
  1.540484E+0000 -6.666993E+0000 -6.114281E+0000 -1.128767E+0001 -1.632425E+0001
 -1.863003E+0000 -1.399643E+0001  1.550832E+0000  2.384538E+0000 -8.638071E+0000
 -2.501554E+0000 -1.820287E+0001  1.645817E+0000  6.818760E+0000 -7.165190E+0000
  1.721819E+0000 -1.835399E+0001 -3.995356E+0000  3.689840E+0000 -1.058048E+0001
  1.021504E+0001 -1.566580E+0001 -9.805498E+0000 -4.651155E+0000 -1.170020E+0001
  1.772884E+0001 -1.499150E+0001 -1.176676E+0001 -1.089952E+0001 -7.373873E+0000
  2.099566E+0001 -1.598935E+0001 -1.096015E+0001 -1.509638E+0001 -7.956164E-0001
  1.823298E+0001 -2.098793E+0001 -9.021625E+0000 -1.827729E+0001  4.124608E+0000
  1.190997E+0001 -2.632970E+0001 -9.157936E+0000 -1.964116E+0001  1.827472E+0000
  8.599299E+0000 -2.895167E+0001 -1.405190E+0001 -2.065226E+0001 -7.960514E+0000
  8.384806E+0000 -2.983999E+0001 -1.981352E+0001 -2.158083E+0001 -1.982698E+0001
  1.245845E+0001 -2.704802E+0001 -2.254515E+0001 -2.015691E+0001 -3.027412E+0001
  1.692725E+0001 -2.231460E+0001 -1.869962E+0001 -1.180375E+0001 -3.109447E+0001
  2.014861E+0001 -1.932551E+0001 -9.010209E+0000  3.712451E-0001 -2.131237E+0001
  1.837513E+0001 -1.694000E+0001  2.434209E+0000  1.247865E+0001 -5.202542E+0000
  1.194092E+0001 -1.600179E+0001  1.328899E+0001  2.056415E+0001  1.147005E+0001
  3.288882E+0000 -1.348432E+0001  1.801772E+0001  2.132158E+0001  2.290901E+0001
 -2.486658E+0000 -9.379495E+0000  1.776081E+0001  1.663791E+0001  2.564986E+0001
 -4.040318E+0000 -3.441618E+0000  1.539614E+0001  1.094640E+0001  2.369861E+0001
 -3.920384E+0000  4.540203E+0000  1.326869E+0001  7.956143E+0000  1.974142E+0001
 -1.309801E+0000  1.146512E+0001  1.486641E+0001  7.151010E+0000  1.828905E+0001
 -6.342698E-0001  1.680985E+0001  1.801644E+0001  9.405435E+0000  1.689258E+0001
 -1.632175E+0000  1.765306E+0001  2.235937E+0001  1.502255E+0001  1.629225E+0001
 -6.888990E+0000  1.478717E+0001  2.359988E+0001  1.741109E+0001  1.277778E+0001
 -1.268534E+0001  9.627125E+0000  1.677074E+0001  1.319266E+0001  4.451033E+0000
 -1.456163E+0001  5.163158E+0000  1.546064E+0000  1.759778E+0000 -7.546232E+0000
 -1.076508E+0001  1.512341E+0000 -1.624299E+0001 -1.221271E+0001 -2.001927E+0001
 -2.027193E+0000  5.441428E-0001 -3.071159E+0001 -2.480292E+0001 -2.930318E+0001
  8.396758E+0000 -7.531025E-0001 -3.566709E+0001 -2.952752E+0001 -2.856637E+0001
  1.432674E+0001 -2.401498E+0000 -3.133563E+0001 -2.666698E+0001 -2.142419E+0001
  1.612255E+0001 -6.845228E+0000 -1.876695E+0001 -1.726548E+0001 -1.020200E+0001
  1.303134E+0001 -1.373281E+0001 -5.200784E+0000 -8.133152E+0000 -1.000498E+0000
  7.979325E+0000 -2.050249E+0001 -1.163629E-0001 -3.051200E+0000  5.803717E-0002
  5.195229E+0000 -2.657796E+0001 -3.079495E+0000 -4.597753E+0000 -7.498933E+0000
  6.685707E+0000 -2.968419E+0001 -1.196970E+0001 -1.183341E+0001 -2.046376E+0001
  1.134810E+0001 -2.893125E+0001 -2.201398E+0001 -1.833854E+0001 -3.220134E+0001
  1.959853E+0001 -2.473998E+0001 -2.873169E+0001 -2.263755E+0001 -3.768840E+0001
  2.516522E+0001 -2.158153E+0001 -2.434033E+0001 -1.987880E+0001 -3.131750E+0001
  2.372238E+0001 -2.032578E+0001 -1.145226E+0001 -1.099457E+0001 -1.622733E+0001
  1.642611E+0001 -2.101781E+0001  3.895260E+0000 -1.638384E+0000  3.035409E+0000
  7.590395E+0000 -2.103123E+0001  1.578665E+0001  4.139836E+0000  1.632982E+0001
  7.213500E-0001 -1.878628E+0001  1.984689E+0001  6.722881E+0000  2.144343E+0001
 -1.543225E+0000 -1.341675E+0001  1.774480E+0001  6.920010E+0000  1.980151E+0001
 -9.370932E-0003 -6.118535E+0000  1.377926E+0001  6.867110E+0000  1.431756E+0001
  2.613460E+0000  1.178105E+0000  1.164557E+0001  8.560345E+0000  1.003530E+0001
  4.284687E+0000  6.964753E+0000  1.388798E+0001  1.414511E+0001  8.859399E+0000
  2.394237E+0000  1.083000E+0001  1.838444E+0001  2.135023E+0001  9.691586E+0000
 -2.517448E+0000  1.268367E+0001  2.146780E+0001  2.567972E+0001  1.394787E+0001
 -8.674649E+0000  1.213852E+0001  2.132942E+0001  2.576168E+0001  1.624293E+0001
 -1.482916E+0001  1.143522E+0001  1.486389E+0001  1.816073E+0001  1.436204E+0001
 -1.513550E+0001  1.238433E+0001  3.103935E+0000  7.717589E+0000  1.009940E+0001
 -1.292038E+0001  1.418696E+0001 -7.170970E+0000 -3.272857E+0000  4.724123E+0000
 -8.814673E+0000  1.701149E+0001 -1.359160E+0001 -1.102414E+0001  1.215851E+0000
 -6.142390E+0000  1.869804E+0001 -1.096611E+0001 -1.192486E+0001  2.269347E+0000
 -4.153143E+0000  1.771830E+0001 -2.734341E+0000 -4.958781E+0000  6.196930E+0000
 -4.447321E+0000  1.335737E+0001  7.161348E+0000  3.521464E+0000  8.154520E+0000
 -7.022339E+0000  8.941554E+0000  1.164728E+0001  9.389610E+0000  5.181941E+0000
 -8.991149E+0000  4.599936E+0000  9.666742E+0000  9.337209E+0000 -2.255649E+0000
 -7.857155E+0000  1.117840E-0001  1.859138E-0001  2.651891E+0000 -1.203794E+0001
 -1.063109E+0000 -2.543046E+0000 -1.160015E+0001 -8.364940E+0000 -2.108284E+0001
  6.578906E+0000 -4.119397E+0000 -2.211287E+0001 -1.723315E+0001 -2.726085E+0001
  1.020518E+0001 -6.560478E+0000 -2.684272E+0001 -2.258555E+0001 -2.521507E+0001
  9.930839E+0000 -9.792660E+0000 -2.679089E+0001 -2.326713E+0001 -1.820177E+0001
  8.922577E+0000 -1.359758E+0001 -2.127571E+0001 -1.979497E+0001 -1.136615E+0001
  6.612682E+0000 -1.712586E+0001 -1.665935E+0001 -1.437327E+0001 -4.748597E+0000
  5.394733E+0000 -2.095358E+0001 -1.189089E+0001 -8.019148E+0000 -1.929457E+0000
  5.810375E+0000 -2.218813E+0001 -9.158343E+0000 -5.345182E+0000 -3.539312E+0000
  9.010028E+0000 -2.150115E+0001 -7.182906E+0000 -3.832267E+0000 -6.987271E+0000
  1.367274E+0001 -2.036171E+0001 -5.734684E+0000 -8.918686E-0002 -9.734174E+0000
  1.780534E+0001 -1.992140E+0001 -3.604962E+0000  3.434605E+0000 -1.059290E+0001
  1.764396E+0001 -1.943708E+0001 -3.116230E+0000  3.125558E+0000 -1.115556E+0001
  1.364124E+0001 -1.793474E+0001 -3.353950E+0000 -2.669507E-0001 -1.214263E+0001
  7.150729E+0000 -1.863478E+0001 -2.321969E+0000 -3.734225E+0000 -1.047373E+0001
  3.656750E+0000 -1.813304E+0001 -2.294782E+0000 -9.196661E+0000 -9.407442E+0000
  4.529989E+0000 -1.542213E+0001 -4.090487E+0000 -1.364194E+0001 -5.845877E+0000
  6.745224E+0000 -1.027480E+0001 -2.820580E+0000 -1.236210E+0001 -2.371734E-0001
  1.057802E+0001 -5.067782E+0000  1.796120E+0000 -6.800061E+0000  7.149170E+0000
  1.152510E+0001 -4.122033E-0001  1.022229E+0001  4.637029E+0000  1.709221E+0001
  7.883929E+0000  3.511938E+0000  1.944160E+0001  1.912664E+0001  2.413100E+0001
 -1.914440E-0001  5.418776E+0000  2.626705E+0001  3.128206E+0001  2.656577E+0001
 -7.420999E+0000  8.625032E+0000  2.618858E+0001  3.591960E+0001  2.364814E+0001
 -1.269193E+0001  1.127009E+0001  2.014351E+0001  3.446400E+0001  1.720513E+0001
 -1.487048E+0001  1.470874E+0001  1.034118E+0001  2.728289E+0001  8.684985E+0000
 -1.338888E+0001  1.896381E+0001  9.176503E-0001  1.698979E+0001  4.916669E+0000
 -1.312752E+0001  2.143698E+0001 -3.401789E+0000  5.943965E+0000  5.122169E+0000
 -1.262263E+0001  2.235156E+0001 -1.751109E+0000 -2.058879E+0000  8.286317E+0000
 -1.194795E+0001  2.047963E+0001  2.804604E+0000 -5.625051E+0000  1.002945E+0001
 -9.559628E+0000  1.654566E+0001  7.790538E+0000 -8.603385E+0000  1.040033E+0001
 -5.474970E+0000  1.232526E+0001  7.147495E+0000 -1.070270E+0001  5.951789E+0000
 -1.477043E+0000  5.447773E+0000  2.187643E+0000 -1.180559E+0001 -2.106460E+0000
  3.336000E-0001 -1.784836E+0000 -8.837841E+0000 -1.552160E+0001 -1.391442E+0001
  7.538336E-0001 -7.167872E+0000 -2.326011E+0001 -2.032043E+0001 -2.659778E+0001
  2.870196E+0000 -1.026652E+0001 -3.498172E+0001 -2.266206E+0001 -3.471877E+0001
  3.604095E+0000 -1.266650E+0001 -3.868420E+0001 -2.239485E+0001 -3.549022E+0001
  6.253316E+0000 -1.341824E+0001 -3.269466E+0001 -1.831830E+0001 -2.927978E+0001
  1.017147E+0001 -1.356412E+0001 -1.821335E+0001 -1.046582E+0001 -1.575734E+0001
  1.407992E+0001 -1.250824E+0001  5.596612E-0001 -8.182461E-0001 -6.796257E-0001
  1.628685E+0001 -1.380245E+0001  1.754219E+0001  8.856317E+0000  1.369980E+0001
  1.604696E+0001 -1.655933E+0001  2.653253E+0001  1.180416E+0001  2.098826E+0001
  1.105333E+0001 -1.853611E+0001  2.372170E+0001  8.118764E+0000  1.827148E+0001
  5.867512E+0000 -2.198617E+0001  1.157239E+0001 -2.849705E+0000  6.810225E+0000
  3.883581E+0000 -2.312379E+0001 -9.430881E+0000 -1.741603E+0001 -1.105300E+0001
  4.571918E+0000 -2.042008E+0001 -2.839565E+0001 -3.015297E+0001 -2.571053E+0001
  7.311090E+0000 -1.498207E+0001 -3.789011E+0001 -3.468387E+0001 -3.226373E+0001
  1.062580E+0001 -8.688540E+0000 -3.356139E+0001 -2.681626E+0001 -2.481159E+0001
  1.046364E+0001 -3.903139E+0000 -1.596820E+0001 -7.534663E+0000 -6.826401E+0000
  8.940565E+0000 -1.996075E+0000  8.142981E+0000  1.637427E+0001  1.469422E+0001
  3.996063E+0000 -2.984435E+0000  3.005056E+0001  3.579051E+0001  3.396846E+0001
 -3.650996E+0000 -4.194724E+0000  3.919930E+0001  4.229983E+0001  4.144537E+0001
 -8.432122E+0000 -2.511180E+0000  3.465268E+0001  3.299639E+0001  3.537271E+0001
 -8.297747E+0000  2.050928E+0000  2.256807E+0001  1.574980E+0001  2.009065E+0001
 -4.956172E+0000  9.768251E+0000  8.637676E+0000  1.444377E+0000  3.708225E+0000
 -1.905477E+0000  1.774593E+0001 -2.210466E-0001 -6.040976E+0000 -4.430298E+0000
 -1.888513E+0000  2.222634E+0001 -9.687245E-0001 -2.547219E+0000 -3.907248E+0000
 -4.093568E+0000  2.422104E+0001  4.739315E+0000  7.527381E+0000  2.430200E+0000
 -9.976465E+0000  2.110171E+0001  1.268243E+0001  1.788501E+0001  1.336642E+0001
 -1.909319E+0001  1.753348E+0001  1.673497E+0001  2.135331E+0001  2.012912E+0001
 -2.511411E+0001  1.546830E+0001  1.539493E+0001  1.621256E+0001  2.067792E+0001
 -2.420464E+0001  1.592517E+0001  8.121873E+0000  7.775273E+0000  1.364763E+0001
 -1.712656E+0001  1.758838E+0001  3.979179E-0001 -2.192078E+0000  3.828842E+0000
 -6.270491E+0000  2.173114E+0001 -2.861003E+0000 -7.625569E+0000 -4.834474E+0000
  1.593517E+0000  2.503958E+0001  3.781012E-0001 -5.157158E+0000 -6.654973E+0000
  5.643222E-0001  2.343611E+0001  8.511948E+0000  2.613075E+0000 -1.553657E+0000
 -7.001854E+0000  1.834522E+0001  1.398597E+0001  9.965222E+0000  4.546987E+0000
 -1.619084E+0001  1.185474E+0001  1.135618E+0001  9.519453E+0000  7.048242E+0000
 -2.192892E+0001  7.153591E+0000  1.927233E+0000  1.946120E+0000  3.209750E+0000
 -1.929320E+0001  6.617067E+0000 -1.085108E+0001 -9.353518E+0000 -3.917848E+0000
 -1.024204E+0001  9.832600E+0000 -1.967275E+0001 -1.844860E+0001 -6.893702E+0000
 -2.213446E-0001  1.261892E+0001 -1.981905E+0001 -1.784018E+0001 -6.302966E+0000
  4.819166E+0000  1.509548E+0001 -9.140424E+0000 -8.698383E+0000 -2.293812E-0001
  3.400610E+0000  1.354880E+0001  6.623562E+0000  5.073907E+0000  9.291343E+0000
 -3.167169E+0000  1.009668E+0001  1.843230E+0001  1.633400E+0001  1.453594E+0001
 -8.783748E+0000  6.406166E+0000  2.236097E+0001  2.050135E+0001  1.229518E+0001
 -1.137316E+0001  3.826623E+0000  1.768814E+0001  1.853945E+0001  4.252464E+0000
 -1.029903E+0001  2.800019E+0000  5.190762E+0000  9.460451E+0000 -6.591442E+0000
 -6.082403E+0000  5.395719E+0000 -7.926823E+0000 -3.121237E+0000 -1.608009E+0001
 -3.108959E-0001  7.401374E+0000 -1.476166E+0001 -1.103400E+0001 -1.754869E+0001
  3.087452E+0000  7.333095E+0000 -1.463828E+0001 -1.355963E+0001 -1.231913E+0001
  3.910914E+0000  4.300859E+0000 -9.868698E+0000 -1.088070E+0001 -3.013178E+0000
  1.670483E+0000 -1.434330E+0000 -3.753254E+0000 -7.728897E+0000  5.144032E+0000
 -4.672000E-0001 -6.725259E+0000 -1.744826E+0000 -6.217909E+0000  5.174612E+0000
  1.242579E+0000 -1.047805E+0001 -3.711706E+0000 -7.151738E+0000 -1.192924E+0000
  4.119861E+0000 -1.207922E+0001 -8.744612E+0000 -9.538281E+0000 -1.044916E+0001
  7.730404E+0000 -1.347818E+0001 -1.379097E+0001 -1.181205E+0001 -2.001746E+0001
  1.160954E+0001 -1.497058E+0001 -1.679586E+0001 -1.198443E+0001 -2.668058E+0001
  1.443073E+0001 -1.734494E+0001 -1.714363E+0001 -1.136396E+0001 -2.737059E+0001
  1.687413E+0001 -1.962054E+0001 -1.810486E+0001 -1.270018E+0001 -2.316613E+0001
  1.647953E+0001 -2.177189E+0001 -1.624088E+0001 -1.451224E+0001 -1.628582E+0001
  1.337291E+0001 -2.410683E+0001 -1.377311E+0001 -1.474389E+0001 -8.980456E+0000
  1.175017E+0001 -2.436141E+0001 -1.129895E+0001 -1.656958E+0001 -3.876749E+0000
  9.438137E+0000 -2.327057E+0001 -7.767361E+0000 -1.476470E+0001 -5.210569E-0001
  7.832616E+0000 -2.027013E+0001 -2.269772E+0000 -1.069864E+0001  3.986538E+0000
  7.932959E+0000 -1.818033E+0001  5.753619E+0000 -3.791060E+0000  7.969523E+0000
  7.436685E+0000 -1.504162E+0001  1.267686E+0001  3.680040E+0000  7.443510E+0000
  8.137703E+0000 -1.176082E+0001  1.619833E+0001  1.102052E+0001  7.315058E+0000
  7.995032E+0000 -7.263720E+0000  1.610158E+0001  1.556180E+0001  7.466580E+0000
  6.577018E+0000 -4.326926E+0000  1.535940E+0001  1.876588E+0001  9.377532E+0000
  4.112167E+0000 -1.075821E+0000  1.137719E+0001  1.953553E+0001  1.311816E+0001
  2.945122E+0000  2.120470E+0000  8.310250E+0000  1.842141E+0001  1.541039E+0001
  5.233651E-0001  4.038962E+0000  3.822143E+0000  1.384587E+0001  1.410279E+0001
 -4.120756E+0000  3.436180E+0000  2.261037E+0000  9.236006E+0000  1.149145E+0001
 -9.861461E+0000  2.897559E+0000 -1.281330E+0000  3.757614E+0000  5.470473E+0000
 -1.065449E+0001  4.625896E+0000 -4.590451E+0000 -3.341550E+0000 -1.197355E+0000
 -7.686148E+0000  7.537303E+0000 -5.453090E+0000 -5.657399E+0000 -4.417124E+0000
 -8.385808E-0001  1.088590E+0001 -1.229127E+0000 -1.002661E+0000 -2.911614E+0000
  3.576895E+0000  1.320887E+0001  8.612852E+0000  6.733690E+0000  3.927263E+0000
  3.814533E+0000  1.337302E+0001  1.793002E+0001  1.479168E+0001  1.193782E+0001
 -5.978938E-0001  1.059342E+0001  2.202884E+0001  1.783278E+0001  1.774309E+0001
 -7.389144E+0000  4.372833E+0000  1.889517E+0001  1.466179E+0001  1.696982E+0001
 -1.249140E+0001 -9.565203E-0001  5.274918E+0000  2.225275E+0000  5.761256E+0000
 -1.034780E+0001 -4.703830E+0000 -1.275724E+0001 -1.279895E+0001 -1.038004E+0001
 -1.771919E+0000 -5.479151E+0000 -2.940843E+0001 -2.559419E+0001 -2.739148E+0001
  8.882074E+0000 -4.665066E+0000 -3.918152E+0001 -3.072818E+0001 -3.569718E+0001
  1.586657E+0001 -3.916558E+0000 -3.624158E+0001 -2.625715E+0001 -3.474202E+0001
  1.702456E+0001 -7.435252E+0000 -2.271853E+0001 -1.165480E+0001 -2.306305E+0001
  1.259593E+0001 -1.306617E+0001 -6.589979E+0000  2.267287E+0000 -9.795230E+0000
  5.126590E+0000 -1.964183E+0001  5.385588E+0000  9.183036E+0000 -1.188465E+0000
 -3.477502E-0001 -2.378258E+0001  7.385106E+0000  7.734497E+0000  1.498942E+0000
  7.405424E-0001 -2.328954E+0001  2.728284E+0000 -1.638015E+0000 -2.456566E+0000
  7.986709E+0000 -1.966636E+0001 -3.344147E+0000 -1.157290E+0001 -7.640493E+0000
  1.605476E+0001 -1.524631E+0001 -5.550584E+0000 -1.637369E+0001 -8.661430E+0000
  2.084067E+0001 -1.268444E+0001 -3.139969E+0000 -1.381364E+0001 -2.163228E+0000
  1.902619E+0001 -1.125199E+0001  1.467559E+0000 -7.466054E+0000  5.087998E+0000
  1.236681E+0001 -1.090314E+0001  4.892808E+0000  1.606936E+0000  1.146594E+0001
  3.453680E+0000 -1.297587E+0001  7.356574E+0000  9.546011E+0000  1.094287E+0001
 -4.094418E+0000 -1.409078E+0001  4.878876E+0000  1.135134E+0001  4.628388E+0000
 -4.478144E+0000 -1.210704E+0001 -1.595104E+0000  7.613825E+0000 -5.312954E+0000
 -7.361262E-0001 -7.935978E+0000 -6.177329E+0000  1.068698E+0000 -1.274561E+0001
  4.636527E+0000 -1.708342E+0000 -6.262375E+0000 -3.241098E+0000 -1.370145E+0001
  8.213414E+0000  3.562985E+0000  1.830228E+0000 -1.357174E+0000 -5.144103E+0000
  6.052380E+0000  5.010566E+0000  1.315464E+0001  4.759101E+0000  9.628977E+0000
  9.535968E-0001  5.389391E+0000  2.337756E+0001  1.068921E+0001  2.254491E+0001
 -4.713230E+0000  4.496607E+0000  2.694423E+0001  1.323303E+0001  2.697340E+0001
 -9.652561E+0000  2.304651E+0000  2.167881E+0001  1.135694E+0001  2.305842E+0001
 -1.078486E+0001  1.654500E+0000  8.127394E+0000  3.046992E+0000  9.684099E+0000
 -7.976048E+0000  3.191802E+0000 -7.319004E+0000 -6.588522E+0000 -7.221023E+0000
 -2.521454E+0000  6.255466E+0000 -1.744083E+0001 -1.328271E+0001 -1.880789E+0001
  2.515171E+0000  8.612054E+0000 -1.884311E+0001 -1.302122E+0001 -2.143758E+0001
  5.743304E+0000  9.899848E+0000 -1.078164E+0001 -6.786171E+0000 -1.547247E+0001
  3.543314E+0000  8.461730E+0000  1.849426E+0000  2.331297E+0000 -4.178777E+0000
 -2.517044E+0000  6.281710E+0000  1.325341E+0001  1.098183E+0001  7.585824E+0000
 -9.058378E+0000  2.501939E+0000  2.011366E+0001  1.438115E+0001  1.616875E+0001
 -1.103941E+0001 -1.455388E-0001  1.945248E+0001  9.755737E+0000  1.696525E+0001
 -9.390494E+0000  3.806706E-0002  1.016244E+0001  1.087540E+0000  1.049569E+0001
 -4.252055E+0000  1.400999E+0000 -6.682443E-0001 -1.017145E+0001  2.453466E+0000
  1.960408E+0000  3.478547E+0000 -7.077382E+0000 -1.604359E+0001 -4.794457E+0000
  7.073898E+0000  4.672145E+0000 -1.091859E+0001 -1.468936E+0001 -7.617539E+0000
  7.547706E+0000  3.556692E+0000 -8.961129E+0000 -6.620978E+0000 -5.659656E+0000
  2.580853E+0000 -1.160481E-0001 -6.063552E+0000  1.601055E+0000 -2.806497E+0000
 -2.767008E+0000 -3.438049E+0000 -5.121612E+0000  7.189963E+0000 -3.865962E+0000
 -6.082099E+0000 -4.775578E+0000 -5.408083E+0000  9.162900E+0000 -6.843138E+0000
 -6.173465E+0000 -3.268145E+0000 -5.218623E+0000  5.300478E+0000 -9.294580E+0000
 -3.846782E+0000  1.444532E+0000 -3.649628E+0000 -1.035198E+0000 -7.735032E+0000
 -5.922100E-0001  5.014171E+0000  1.825462E+0000 -2.805766E+0000  2.790895E-0001
  2.926141E+0000  8.043936E+0000  1.012804E+0001 -3.507719E-0002  1.175387E+0001
  2.697306E+0000  9.377051E+0000  1.868214E+0001  7.737240E+0000  2.254684E+0001
  2.528681E-0001  8.793169E+0000  2.043102E+0001  1.505630E+0001  2.864394E+0001
 -3.573219E+0000  5.648007E+0000  1.433814E+0001  1.889056E+0001  2.781401E+0001
 -8.114044E+0000  1.396885E+0000  3.279335E+0000  1.451887E+0001  1.519752E+0001
 -1.096581E+0001  3.458146E-0001 -1.122420E+0001  4.337216E+0000 -3.257458E+0000
 -9.106516E+0000  1.335268E+0000 -2.101757E+0001 -6.494655E+0000 -2.083274E+0001
 -2.777052E+0000  4.761706E+0000 -2.337147E+0001 -1.235730E+0001 -3.136310E+0001
  2.253108E+0000  7.578313E+0000 -1.517251E+0001 -1.154791E+0001 -2.742404E+0001
  4.028415E+0000  8.695964E+0000  7.507194E-0001 -5.193649E+0000 -1.311269E+0001
  2.646518E+0000  6.961303E+0000  1.675842E+0001  4.291468E+0000  6.511862E+0000
 -2.643647E+0000  3.349622E+0000  2.668711E+0001  1.071550E+0001  2.200520E+0001
 -9.139628E+0000  1.080780E+0000  2.565107E+0001  1.160191E+0001  2.861476E+0001
 -1.136575E+0001  5.155728E-0001  1.375087E+0001  7.329811E+0000  2.480407E+0001
 -7.901966E+0000  2.990473E+0000 -1.483918E+0000  1.154299E-0001  1.273709E+0001
 -1.373549E+0000  6.615112E+0000 -1.316589E+0001 -6.207543E+0000 -4.681836E-0001
  4.461203E+0000  1.083731E+0001 -1.689244E+0001 -8.108402E+0000 -8.475422E+0000
  5.897854E+0000  1.264183E+0001 -1.087519E+0001 -3.266425E+0000 -9.634395E+0000
  2.590216E+0000  1.145844E+0001  1.861209E+0000  5.668680E+0000 -5.023117E+0000
 -5.051778E+0000  9.636972E+0000  1.336356E+0001  1.143776E+0001  3.764158E-0001
 -1.368670E+0001  7.852358E+0000  2.157129E+0001  1.323645E+0001  4.979322E+0000
 -1.855137E+0001  5.321010E+0000  2.213947E+0001  1.016928E+0001  8.136023E+0000
 -1.606144E+0001  6.454064E+0000  1.662610E+0001 -1.392733E-0002  8.124088E+0000
 -8.917520E+0000  1.004423E+0001  5.612410E+0000 -7.321029E+0000  7.844825E+0000
 -7.198059E-0001  1.206536E+0001 -2.578926E+0000 -6.720493E+0000  1.019056E+0001
  4.007104E+0000  1.168511E+0001 -7.287142E+0000 -1.109184E+0000  1.309959E+0001
  3.045900E+0000  8.863849E+0000 -9.039507E+0000  5.484140E+0000  1.315215E+0001
 -1.182388E+0000  4.256876E+0000 -8.262781E+0000  9.718197E+0000  9.199247E+0000
 -5.948529E+0000 -1.873760E+0000 -7.808201E+0000  6.960241E+0000 -3.617359E-0001
 -6.562600E+0000 -6.748887E+0000 -9.419864E+0000 -2.156179E+0000 -1.465024E+0001
 -1.963996E+0000 -9.704635E+0000 -1.320670E+0001 -1.425799E+0001 -2.730952E+0001
  6.740737E+0000 -9.642657E+0000 -1.658566E+0001 -2.487873E+0001 -3.643749E+0001
  1.502267E+0001 -9.515290E+0000 -1.592639E+0001 -2.812353E+0001 -3.560318E+0001
  1.929786E+0001 -1.225548E+0001 -1.265479E+0001 -2.119616E+0001 -2.423777E+0001
  1.798950E+0001 -1.548330E+0001 -1.132343E+0001 -1.266145E+0001 -9.341217E+0000
  1.225366E+0001 -1.985453E+0001 -1.179954E+0001 -5.228300E+0000  3.690869E+0000
  7.506617E+0000 -2.267770E+0001 -1.347806E+0001 -2.116490E+0000  9.601404E+0000
  5.489575E+0000 -2.325760E+0001 -1.532429E+0001 -3.420849E+0000  8.051954E+0000
  8.362027E+0000 -2.178363E+0001 -1.548870E+0001 -5.560951E+0000  3.582246E-0001
  1.188756E+0001 -1.785037E+0001 -1.079865E+0001 -6.319511E+0000 -7.598379E+0000
  1.530032E+0001 -1.326505E+0001  1.586162E-0001 -3.819951E+0000 -1.112976E+0001
  1.498850E+0001 -1.006195E+0001  1.162847E+0001  1.945485E+0000 -8.053848E+0000
  1.025285E+0001 -7.330822E+0000  2.216864E+0001  8.223691E+0000 -1.815656E+0000
  2.162014E+0000 -3.909492E+0000  2.817079E+0001  1.407785E+0001  5.617854E+0000
 -3.635409E+0000  7.288571E-0001  2.641575E+0001  1.722600E+0001  9.916096E+0000
 -7.551151E+0000  6.043845E+0000  2.107189E+0001  1.964729E+0001  1.504563E+0001
 -1.067944E+0001  1.296007E+0001  1.464998E+0001  2.098600E+0001  2.236206E+0001
 -1.361010E+0001  2.080432E+0001  8.572570E+0000  2.265081E+0001  3.145604E+0001
 -1.470489E+0001  2.646010E+0001  8.889916E+0000  2.528444E+0001  3.864985E+0001
 -1.636405E+0001  3.009686E+0001  1.277019E+0001  2.542146E+0001  4.157400E+0001
 -1.822442E+0001  3.166950E+0001  1.977843E+0001  2.256010E+0001  3.810856E+0001
 -2.090341E+0001  2.995087E+0001  2.497963E+0001  1.610841E+0001  3.045726E+0001
 -2.046806E+0001  2.689387E+0001  2.417291E+0001  8.950626E+0000  1.380230E+0001
 -1.594505E+0001  2.237665E+0001  1.644667E+0001  2.556152E-0002 -5.728012E+0000
 -8.211760E+0000  1.610876E+0001  3.779845E+0000 -1.174940E+0001 -2.474505E+0001
 -1.475408E+0000  1.031834E+0001 -1.294149E+0001 -2.184607E+0001 -3.874459E+0001
  4.541599E-0001  4.786099E+0000 -2.924075E+0001 -2.969882E+0001 -4.409983E+0001
  2.555936E+0000 -9.838097E-0001 -3.969240E+0001 -3.166745E+0001 -4.091217E+0001
  4.337018E+0000 -8.114545E+0000 -4.233193E+0001 -2.824032E+0001 -3.030326E+0001
  7.051890E+0000 -1.390509E+0001 -4.014301E+0001 -2.219336E+0001 -1.618979E+0001
  1.197069E+0001 -1.880769E+0001 -3.369091E+0001 -1.593694E+0001 -6.172163E-0001
  1.581333E+0001 -2.465482E+0001 -2.481753E+0001 -1.174432E+0001  7.113856E+0000
  1.948660E+0001 -2.737838E+0001 -1.646662E+0001 -1.139961E+0001  3.850012E+0000
  2.089843E+0001 -3.026798E+0001 -6.873373E+0000 -1.290029E+0001 -3.657365E+0000
  2.104367E+0001 -3.398136E+0001 -1.083803E+0000 -1.401665E+0001 -1.485768E+0001
  1.899570E+0001 -3.510595E+0001 -1.389601E+0000 -1.671506E+0001 -2.727079E+0001
  1.829606E+0001 -3.319838E+0001 -6.287305E+0000 -2.178229E+0001 -3.429156E+0001
  2.081592E+0001 -2.899073E+0001 -1.041658E+0001 -2.256266E+0001 -3.327037E+0001
  2.064382E+0001 -2.414860E+0001 -1.033072E+0001 -1.645711E+0001 -2.253667E+0001
  1.794665E+0001 -1.918848E+0001 -5.804512E+0000 -5.578873E+0000 -6.336196E+0000
  1.096903E+0001 -1.630630E+0001  2.052961E+0000  8.204411E+0000  1.131295E+0001
  3.751211E+0000 -1.342727E+0001  8.394255E+0000  1.887783E+0001  2.467448E+0001
 -4.454348E-0001 -1.016217E+0001  1.292474E+0001  2.516619E+0001  2.986333E+0001
 -1.641878E+0000 -4.831502E+0000  1.413001E+0001  2.671611E+0001  2.830553E+0001
  2.231258E+0000  4.482851E-0001  1.565973E+0001  2.520395E+0001  2.244881E+0001
  4.182858E+0000  5.357556E+0000  1.640611E+0001  2.019667E+0001  1.409472E+0001
  2.644372E+0000  8.382225E+0000  1.462624E+0001  1.570233E+0001  6.425442E+0000
 -3.051378E+0000  9.593649E+0000  1.085414E+0001  1.037998E+0001  2.620214E+0000
 -1.108797E+0001  1.135488E+0001  5.623061E+0000  4.197889E+0000 -5.560283E-0002
 -1.549835E+0001  1.298426E+0001  1.553350E+0000  1.011098E+0000 -7.585317E-0001
 -1.637360E+0001  1.600172E+0001  1.043069E+0000  7.376937E-0001  1.526918E+0000
 -1.339267E+0001  1.972989E+0001  6.494316E+0000  4.237489E+0000  7.305030E+0000
 -8.920751E+0000  2.234819E+0001  1.576152E+0001  1.043902E+0001  1.426691E+0001
 -6.267255E+0000  2.276764E+0001  2.369818E+0001  1.669793E+0001  2.129750E+0001
 -5.749066E+0000  2.083034E+0001  2.522478E+0001  2.001475E+0001  2.371086E+0001
 -9.008498E+0000  1.749305E+0001  2.089985E+0001  1.844144E+0001  1.917388E+0001
 -1.306400E+0001  1.426304E+0001  9.605242E+0000  1.332425E+0001  9.713485E+0000
 -1.388636E+0001  9.538638E+0000 -5.651477E+0000  1.716819E+0000 -1.437948E+0000
 -1.017102E+0001  6.454613E+0000 -2.128756E+0001 -1.145106E+0001 -1.456800E+0001
 -2.138747E+0000  3.849796E+0000 -3.058144E+0001 -2.476812E+0001 -2.469125E+0001
  5.058853E+0000  3.564637E-0001 -3.125139E+0001 -3.129643E+0001 -2.840876E+0001
  1.018455E+0001 -2.321153E+0000 -2.393164E+0001 -2.996825E+0001 -2.863211E+0001
  1.144664E+0001 -5.813938E+0000 -1.240054E+0001 -2.255773E+0001 -2.286603E+0001
  8.127945E+0000 -1.213067E+0001  5.464310E-0001 -1.233009E+0001 -1.387913E+0001
  2.690998E+0000 -1.693662E+0001  5.559750E+0000 -4.221692E+0000 -8.503089E+0000
  3.760658E-0001 -1.921028E+0001  2.659875E+0000 -1.152904E-0001 -7.378130E+0000
  3.940354E+0000 -1.952526E+0001 -3.911515E+0000 -3.742114E-0001 -8.477403E+0000
  9.309140E+0000 -1.596565E+0001 -1.075815E+0001 -3.952099E+0000 -9.184420E+0000
  1.362995E+0001 -9.982439E+0000 -1.289101E+0001 -5.186954E+0000 -5.811818E+0000
  1.517422E+0001 -7.445027E+0000 -7.346372E+0000 -1.071977E+0000  4.271434E+0000
  1.203018E+0001 -7.315677E+0000  1.195491E+0000  5.200373E+0000  1.442066E+0001
  6.302193E+0000 -7.678017E+0000  7.627983E+0000  8.191374E+0000  1.955903E+0001
  1.900469E-0001 -9.055242E+0000  9.295515E+0000  6.722994E+0000  1.778301E+0001
 -3.394114E+0000 -9.990126E+0000  6.031291E+0000 -1.066301E-0001  9.181798E+0000
 -1.153028E-0001 -7.433261E+0000 -3.154681E-0001 -7.936210E+0000 -2.774023E+0000
  5.401472E+0000 -2.757446E+0000 -3.855276E+0000 -1.010583E+0001 -1.143643E+0001
  7.385696E+0000  1.016485E+0000 -5.809090E-0001 -5.921144E+0000 -1.320825E+0001
  5.930299E+0000  1.492533E+0000  8.203003E+0000  3.132412E+0000 -8.145600E+0000
 -6.774233E-0001 -1.302794E-0001  1.520030E+0001  1.103719E+0001  6.599070E-0001
 -8.591833E+0000 -1.768371E+0000  1.596108E+0001  1.444746E+0001  6.687751E+0000
 -1.229875E+0001 -1.897510E+0000  1.156664E+0001  1.278464E+0001  1.078201E+0001
 -9.145580E+0000  1.978745E-0001  4.339732E+0000  4.966933E+0000  1.053013E+0001
 -1.658620E+0000  2.809686E+0000 -2.769641E+0000 -1.537613E+0000  9.046634E+0000
  3.687317E+0000  5.468943E+0000 -6.276545E+0000 -5.053082E+0000  8.037226E+0000
  5.287716E+0000  6.015591E+0000 -3.487592E+0000 -5.526163E+0000  6.168699E+0000
  2.114497E+0000  4.256376E+0000  2.927078E+0000 -3.870060E+0000  2.086642E+0000
 -3.424534E+0000  1.529039E+0000  6.769749E+0000 -3.020528E+0000 -3.592656E+0000
 -7.624591E+0000 -2.189726E+0000  6.837033E+0000 -4.180684E+0000 -1.074136E+0001
 -8.228795E+0000 -2.724076E+0000  2.079349E+0000 -7.118753E+0000 -1.870457E+0001
 -4.884215E+0000 -4.749542E-0001 -3.652004E+0000 -6.678205E+0000 -2.227462E+0001
  2.314698E+0000  1.477193E+0000 -6.066850E+0000 -2.308677E+0000 -1.716418E+0001
  9.484332E+0000  2.137136E+0000 -5.346454E+0000  4.342238E+0000 -5.007007E+0000
  1.195843E+0001 -1.965596E-0001 -1.967091E+0000  9.063229E+0000  8.468469E+0000
  9.352225E+0000 -4.684325E+0000 -5.976164E-0001  9.598083E+0000  1.705011E+0001
  3.045363E+0000 -1.099837E+0001 -3.369468E+0000  2.858880E+0000  1.699069E+0001
 -2.988387E-0001 -1.551156E+0001 -1.192532E+0001 -1.200323E+0001  5.565011E+0000
 -7.276953E-0001 -1.829678E+0001 -2.064493E+0001 -2.796434E+0001 -1.362330E+0001
  5.314081E+0000 -1.753529E+0001 -2.822214E+0001 -3.948887E+0001 -3.227393E+0001
  1.307902E+0001 -1.602089E+0001 -2.740747E+0001 -3.880137E+0001 -4.232616E+0001
  1.957648E+0001 -1.503369E+0001 -1.927473E+0001 -2.882130E+0001 -3.979521E+0001
  2.220280E+0001 -1.651642E+0001 -5.671740E+0000 -1.263058E+0001 -2.642817E+0001
  1.911321E+0001 -1.917395E+0001  6.344877E+0000  3.192305E+0000 -8.786897E+0000
  1.269587E+0001 -2.119824E+0001  1.245366E+0001  1.360890E+0001  5.527055E+0000
  7.891556E+0000 -2.242500E+0001  1.115056E+0001  1.269674E+0001  1.450373E+0001
  6.166354E+0000 -2.281409E+0001  4.063687E+0000  5.258677E+0000  1.598694E+0001
  7.411620E+0000 -2.051278E+0001 -4.776210E+0000 -6.375890E+0000  1.008249E+0001
  1.176459E+0001 -1.495249E+0001 -1.092043E+0001 -1.590591E+0001  2.031480E+0000
  1.302030E+0001 -9.500009E+0000 -9.916197E+0000 -1.655122E+0001 -3.829364E+0000
  1.152473E+0001 -5.135641E+0000 -3.861957E+0000 -8.099399E+0000 -5.545505E+0000
  5.189373E+0000 -1.709490E+0000  7.098804E+0000  5.154441E+0000 -1.131193E+0000
 -1.405157E-0001  1.130014E-0001  1.854881E+0001  1.923133E+0001  5.231751E+0000
 -5.458752E+0000  8.109128E-0001  2.421640E+0001  2.806279E+0001  1.035621E+0001
 -8.291258E+0000  2.080218E+0000  2.213049E+0001  3.045769E+0001  1.296304E+0001
 -7.406261E+0000  4.263826E+0000  1.413100E+0001  2.457346E+0001  1.443891E+0001
 -5.421992E+0000  7.397672E+0000  5.644695E+0000  1.194930E+0001  1.173895E+0001
 -1.391051E+0000  1.214805E+0001 -1.472166E+0000 -5.975517E-0001  8.892149E+0000
  2.356307E-0001  1.499857E+0001 -4.165850E+0000 -6.672163E+0000  8.352590E+0000
 -1.015471E+0000  1.462840E+0001 -3.207263E+0000 -7.137696E+0000  8.378957E+0000
 -6.969818E+0000  1.208829E+0001  1.343373E+0000 -3.670567E+0000  7.138530E+0000
 -1.274389E+0001  8.207860E+0000  4.298969E+0000 -5.757859E-0001  2.589830E+0000
 -1.427448E+0001  4.798641E+0000  4.232220E+0000 -1.374830E+0000 -5.846507E+0000
 -1.052131E+0001  3.246922E+0000  7.082522E-0001 -5.104176E+0000 -1.396841E+0001
 -3.107231E+0000  5.479099E+0000 -3.044183E+0000 -8.146504E+0000 -1.802120E+0001
  2.290539E+0000  8.910333E+0000 -3.547026E+0000 -5.943512E+0000 -1.381850E+0001
  5.032168E+0000  1.188342E+0001  1.479747E+0000  1.610379E+0000 -2.609449E+0000
  2.741039E+0000  1.186152E+0001  1.007802E+0001  1.223337E+0001  1.272598E+0001
 -3.391057E+0000  9.881325E+0000  1.672377E+0001  2.135933E+0001  2.413062E+0001
 -1.050255E+0001  6.948776E+0000  1.653884E+0001  2.199525E+0001  2.778720E+0001
 -1.458392E+0001  6.557740E+0000  9.407619E+0000  1.495631E+0001  2.199322E+0001
 -1.360592E+0001  8.808423E+0000  8.438847E-0001  4.385084E+0000  1.003008E+0001
 -8.995548E+0000  1.051893E+0001 -5.530227E+0000 -1.839422E+0000 -1.268949E+0000
 -2.126799E+0000  1.183613E+0001 -6.464916E+0000 -4.827469E+0000 -9.901486E+0000
  1.435079E+0000  1.199802E+0001 -2.779593E+0000 -3.806637E+0000 -1.288079E+0001
 -1.742445E-0001  7.971192E+0000  2.277026E+0000  1.591024E+0000 -1.219717E+0001
 -2.988867E+0000  3.292951E+0000  4.741329E+0000  3.125168E+0000 -1.079998E+0001
 -5.353275E+0000  3.792550E-0001  2.427120E+0000  4.644283E-0001 -8.678189E+0000
 -4.621798E+0000 -2.034988E+0000 -1.092848E+0000 -4.041949E+0000 -6.646328E+0000
 -1.289460E+0000 -3.284173E+0000 -6.396369E+0000 -9.219739E+0000 -3.036782E+0000
  3.786416E+0000 -3.938893E+0000 -1.171052E+0001 -1.160276E+0001 -9.928930E-0001
  7.253707E+0000 -4.454269E+0000 -1.356423E+0001 -9.845995E+0000 -3.232637E-0001
  8.245044E+0000 -5.904512E+0000 -1.193463E+0001 -7.120707E+0000  2.111505E-0001
  7.272081E+0000 -8.062746E+0000 -8.421144E+0000 -5.105361E+0000  6.655414E-0001
  4.016954E+0000 -1.096292E+0001 -5.933926E+0000 -4.383493E+0000 -1.696585E+0000
  2.352106E+0000 -1.438670E+0001 -5.315652E+0000 -5.495212E+0000 -6.301402E+0000
  4.930864E+0000 -1.635824E+0001 -6.140226E+0000 -9.794156E+0000 -1.240244E+0001
  9.301902E+0000 -1.830476E+0001 -7.273638E+0000 -1.438202E+0001 -2.020741E+0001
  1.182040E+0001 -1.974269E+0001 -9.287101E+0000 -1.892500E+0001 -2.463506E+0001
  1.449620E+0001 -2.110466E+0001 -1.139535E+0001 -1.995101E+0001 -2.433823E+0001
  1.443600E+0001 -2.241966E+0001 -1.473027E+0001 -1.627572E+0001 -2.064472E+0001
  1.297317E+0001 -2.320371E+0001 -1.709219E+0001 -1.005463E+0001 -1.480856E+0001
  1.222541E+0001 -2.192105E+0001 -1.685133E+0001 -2.844862E+0000 -7.040931E+0000
  1.213681E+0001 -1.981747E+0001 -1.134435E+0001  3.837734E+0000  1.573025E+0000
  1.050865E+0001 -1.801423E+0001 -4.722283E-0001  8.427572E+0000  7.830275E+0000
  7.792562E+0000 -1.507755E+0001  8.005936E+0000  8.871181E+0000  1.143959E+0001
  3.846967E+0000 -1.107055E+0001  1.563879E+0001  7.850500E+0000  1.185971E+0001
  1.425492E+0000 -6.043120E+0000  2.039517E+0001  6.774569E+0000  1.041764E+0001
  7.410395E-0002 -1.726042E+0000  2.186295E+0001  7.711397E+0000  9.563400E+0000
 -1.819904E+0000  2.531275E+0000  2.030078E+0001  1.070653E+0001  9.258568E+0000
 -2.300695E+0000  7.369692E+0000  1.636855E+0001  1.526552E+0001  9.704432E+0000
 -3.124055E+0000  1.257306E+0001  1.055839E+0001  1.748016E+0001  1.180625E+0001
 -4.347216E+0000  1.492032E+0001  6.354222E+0000  2.102402E+0001  1.648911E+0001
 -7.882121E+0000  1.515623E+0001  4.033441E+0000  2.161790E+0001  1.916265E+0001
 -1.112088E+0001  1.608568E+0001  9.355470E-0001  1.883182E+0001  1.887140E+0001
 -1.459228E+0001  1.559088E+0001  1.821451E-0001  1.397788E+0001  1.505605E+0001
 -1.531501E+0001  1.704896E+0001  6.801370E-0002  7.250105E+0000  7.721584E+0000
 -1.339914E+0001  1.849202E+0001  2.519879E+0000  7.998917E-0001  1.807610E+0000
 -1.037548E+0001  1.966754E+0001  7.563812E+0000 -6.773037E-0001 -2.291154E+0000
 -5.876505E+0000  2.034413E+0001  1.281248E+0001  1.504642E+0000 -2.227262E+0000
 -2.192411E+0000  1.933723E+0001  1.826847E+0001  6.671176E+0000  9.434391E-0001
 -3.831722E+0000  1.464163E+0001  1.885921E+0001  9.614524E+0000  4.967769E+0000
 -7.882540E+0000  9.092802E+0000  1.170279E+0001  7.771542E+0000  4.827950E+0000
 -9.374312E+0000  3.876529E+0000 -2.462684E+0000  2.398096E+0000  1.661356E-0001
 -5.636860E+0000  7.107881E-0002 -1.866075E+0001 -8.377695E+0000 -9.408422E+0000
 -7.237275E-0001 -3.581812E+0000 -3.082696E+0001 -1.927440E+0001 -1.881795E+0001
  5.393435E+0000 -6.550196E+0000 -3.481448E+0001 -2.619790E+0001 -2.654845E+0001
  8.956552E+0000 -8.630346E+0000 -3.041761E+0001 -2.825124E+0001 -3.035177E+0001
  8.599701E+0000 -1.086053E+0001 -2.065137E+0001 -2.421513E+0001 -2.627072E+0001
  5.047241E+0000 -1.457598E+0001 -1.008839E+0001 -1.471462E+0001 -1.822081E+0001
  4.278797E+0000 -1.763521E+0001 -2.170092E+0000 -5.646376E+0000 -8.694556E+0000
  7.908452E+0000 -1.875541E+0001  8.698803E-0001  5.055635E-0001 -9.488097E-0002
  1.229201E+0001 -1.703684E+0001  9.499114E-0001  7.380026E+0000  7.559648E+0000
  1.435158E+0001 -1.559237E+0001  7.700125E-0001  1.073224E+0001  1.057421E+0001
  1.313122E+0001 -1.222847E+0001 -1.386964E+0000  9.809495E+0000  8.541478E+0000
  6.576257E+0000 -9.275274E+0000 -3.085201E+0000  5.824537E+0000  5.621382E+0000
 -1.489123E+0000 -6.101856E+0000 -2.122774E+0000  1.463526E+0000  5.037469E+0000
 -5.286404E+0000 -2.733182E+0000  1.396751E+0000 -1.542742E+0000  4.737731E+0000
 -3.890144E+0000  2.788580E+0000  5.885811E+0000 -1.502233E+0000  5.986909E+0000
 -1.456437E+0000  7.758569E+0000  1.258875E+0001  4.612132E+0000  9.024002E+0000
  4.623593E-0001  9.923787E+0000  2.224277E+0001  1.245326E+0001  1.349916E+0001
 -1.999308E+0000  1.006818E+0001  2.750391E+0001  1.982515E+0001  1.454603E+0001
 -3.300936E+0000  7.027961E+0000  2.501676E+0001  2.189940E+0001  1.072236E+0001
 -6.559231E+0000  1.717146E+0000  1.205116E+0001  1.466411E+0001  3.681966E-0001
 -7.472817E+0000 -3.223898E+0000 -8.344801E+0000 -1.026945E+0000 -1.379437E+0001
 -5.694751E+0000 -5.831536E+0000 -3.058441E+0001 -2.016568E+0001 -2.691030E+0001
  1.505591E+0000 -4.629989E+0000 -4.392049E+0001 -3.482490E+0001 -3.295639E+0001
  9.170610E+0000 -5.028901E+0000 -4.259123E+0001 -3.737325E+0001 -2.853059E+0001
  1.550253E+0001 -5.585355E+0000 -2.950867E+0001 -2.986453E+0001 -1.611757E+0001
  1.528892E+0001 -8.556312E+0000 -8.565038E+0000 -1.455718E+0001  1.673252E+0000
  1.090246E+0001 -1.258633E+0001  1.030221E+0001  6.807862E-0001  1.611176E+0001
  4.598803E+0000 -1.507296E+0001  1.840495E+0001  9.066379E+0000  2.218359E+0001
 -3.360856E-0001 -1.443123E+0001  1.717019E+0001  1.023620E+0001  1.968860E+0001
 -8.088887E-0001 -1.016039E+0001  1.012783E+0001  6.711763E+0000  1.117039E+0001
  1.244353E+0000 -2.425562E+0000  3.057860E+0000  4.390510E+0000  3.499021E+0000
  2.681023E+0000  6.020214E+0000  1.779412E+0000  6.783404E+0000  1.237209E+0000
  4.165177E-0001  1.430255E+0001  7.130259E+0000  1.337834E+0001  6.028748E+0000
 -5.386119E+0000  2.175657E+0001  1.848018E+0001  2.362525E+0001  1.747546E+0001
 -1.433079E+0001  2.601534E+0001  3.246399E+0001  3.422387E+0001  3.218025E+0001
 -2.193808E+0001  3.016623E+0001  4.252958E+0001  3.959820E+0001  4.369733E+0001
 -2.723865E+0001  3.134002E+0001  4.587184E+0001  3.790764E+0001  4.890534E+0001
 -2.651499E+0001  3.269005E+0001  4.026048E+0001  2.994894E+0001  4.382267E+0001
 -2.194075E+0001  3.369229E+0001  2.799906E+0001  1.621211E+0001  3.044395E+0001
 -1.497967E+0001  3.426313E+0001  1.360307E+0001  3.879890E+0000  1.156104E+0001
 -1.028368E+0001  3.246906E+0001 -7.353997E-0001 -4.568777E+0000 -6.855227E+0000
 -7.911477E+0000  2.623860E+0001 -1.289908E+0001 -8.778706E+0000 -2.043779E+0001
 -8.060466E+0000  1.810892E+0001 -2.298143E+0001 -1.371992E+0001 -2.953497E+0001
 -8.937202E+0000  9.382974E+0000 -2.892988E+0001 -1.939289E+0001 -3.423889E+0001
 -8.259462E+0000  8.662723E-0001 -3.137377E+0001 -2.345112E+0001 -3.422846E+0001
 -3.197494E+0000 -6.400303E+0000 -3.149783E+0001 -2.547832E+0001 -3.028481E+0001
  3.944366E+0000 -1.075573E+0001 -2.883999E+0001 -2.628613E+0001 -2.408315E+0001
  1.064116E+0001 -1.350107E+0001 -2.217191E+0001 -2.428421E+0001 -1.518567E+0001
  1.517343E+0001 -1.680670E+0001 -1.233967E+0001 -1.828336E+0001 -4.843545E+0000
  1.661323E+0001 -2.030030E+0001 -3.515028E+0000 -1.230713E+0001  2.737523E+0000
  1.520773E+0001 -2.297383E+0001  1.951578E+0000 -8.618786E+0000  6.214138E+0000
  1.245723E+0001 -2.481809E+0001  2.085913E+0000 -8.601449E+0000  8.237507E-0001
  1.045586E+0001 -2.510986E+0001 -4.737431E+0000 -1.034615E+0001 -9.516972E+0000
  1.041617E+0001 -2.382952E+0001 -1.151830E+0001 -1.088819E+0001 -1.956656E+0001
  1.158542E+0001 -2.179436E+0001 -1.608469E+0001 -1.021307E+0001 -2.589036E+0001
  1.351553E+0001 -1.799267E+0001 -1.660435E+0001 -7.235281E+0000 -2.338827E+0001
  1.453850E+0001 -1.390959E+0001 -1.212760E+0001 -1.577511E+0000 -1.207696E+0001
  1.295121E+0001 -9.700434E+0000 -1.380640E+0000  6.514325E+0000  5.300013E+0000
  7.201186E+0000 -6.855416E+0000  1.152923E+0001  1.543867E+0001  2.169021E+0001
 -6.112500E-0001 -5.148774E+0000  2.106932E+0001  1.977555E+0001  3.292819E+0001
 -6.740164E+0000 -3.964842E+0000  2.571850E+0001  1.854534E+0001  3.439737E+0001
 -9.005583E+0000 -3.206633E+0000  2.181835E+0001  1.390913E+0001  2.519491E+0001
 -5.720526E+0000 -6.553497E-0001  1.271039E+0001  4.256948E+0000  1.025503E+0001
 -4.773538E-0001  4.286104E+0000  2.455966E+0000 -5.175894E+0000 -3.611731E+0000
  3.098227E+0000  8.475449E+0000 -4.398685E+0000 -6.381087E+0000 -1.155861E+0001
  2.154787E+0000  9.940780E+0000 -5.149648E+0000 -5.642351E-0001 -1.085038E+0001
 -2.331323E+0000  9.791196E+0000 -3.343761E+0000  7.534799E+0000 -5.124076E+0000
 -7.770319E+0000  7.151536E+0000  7.159831E-0001  1.427320E+0001  2.474278E+0000
 -1.083957E+0001  5.416468E+0000  3.423070E+0000  1.589628E+0001  6.599232E+0000
 -8.632687E+0000  3.938761E+0000  3.943501E+0000  1.055776E+0001  7.370528E+0000
 -2.617895E+0000  2.388464E+0000  8.740103E-0001  4.886195E-0001  2.698559E+0000
  4.423868E+0000  1.753489E+0000 -3.568748E+0000 -1.023474E+0001 -3.629529E+0000
  9.299196E+0000  1.061141E-0001 -9.413997E+0000 -1.794612E+0001 -9.244080E+0000
  1.100370E+0001 -3.276758E+0000 -1.297643E+0001 -2.060923E+0001 -1.157670E+0001
  6.994610E+0000 -8.109424E+0000 -1.489840E+0001 -1.943458E+0001 -1.231930E+0001
  3.260578E-0001 -1.218135E+0001 -1.684694E+0001 -1.647774E+0001 -1.153965E+0001
 -2.113022E+0000 -1.459912E+0001 -1.814770E+0001 -1.181958E+0001 -1.312895E+0001
 -1.513135E+0000 -1.282664E+0001 -1.847991E+0001 -6.764861E+0000 -1.280012E+0001
  2.791727E+0000 -8.056105E+0000 -1.480707E+0001  3.069055E-0001 -8.508487E+0000
  7.096016E+0000 -1.090443E+0000 -4.408571E+0000  1.063579E+0001  2.250397E+0000
  8.941658E+0000  4.355666E+0000  1.180000E+0001  2.164069E+0001  1.838032E+0001
  6.883064E+0000  8.769500E+0000  2.823217E+0001  3.076380E+0001  3.548365E+0001
 -2.335350E+0000  9.070695E+0000  3.952236E+0001  3.347989E+0001  4.508579E+0001
 -1.290960E+0001  1.131731E+0001  4.109378E+0001  2.746175E+0001  4.082700E+0001
 -2.024460E+0001  1.573352E+0001  3.485248E+0001  1.592696E+0001  2.648806E+0001
 -2.261905E+0001  2.115555E+0001  2.406176E+0001  7.650956E+0000  1.123151E+0001
 -2.163167E+0001  2.599226E+0001  1.323994E+0001  3.592895E+0000 -6.935735E-0001
 -1.699567E+0001  3.145097E+0001  3.961513E+0000  5.229929E+0000 -4.455087E+0000
 -1.399686E+0001  3.433409E+0001  1.000561E+0000  1.284143E+0001 -5.159847E-0001
 -1.325549E+0001  3.356268E+0001  2.629556E+0000  2.244615E+0001  8.904529E+0000
 -1.593279E+0001  2.886761E+0001  6.110440E+0000  2.771521E+0001  1.862974E+0001
 -1.951441E+0001  2.413587E+0001  6.847286E+0000  2.393577E+0001  1.915384E+0001
 -1.942625E+0001  1.963962E+0001  3.581247E+0000  1.238581E+0001  1.253434E+0001
 -1.538365E+0001  1.485620E+0001 -7.539198E-0001 -2.172300E+0000  1.347666E+0000
 -9.793079E+0000  1.085941E+0001 -5.903199E+0000 -1.760193E+0001 -1.255169E+0001
 -1.702938E+0000  8.041599E+0000 -1.199836E+0001 -2.938311E+0001 -2.477153E+0001
  4.885817E+0000  4.540959E+0000 -1.454756E+0001 -3.318438E+0001 -3.060054E+0001
  6.923378E+0000  3.473132E-0001 -1.638841E+0001 -2.808499E+0001 -2.965390E+0001
  6.509135E+0000 -3.988469E+0000 -1.791598E+0001 -1.583929E+0001 -2.331695E+0001
  6.358612E+0000 -8.202794E+0000 -1.738966E+0001 -3.833029E+0000 -1.375012E+0001
  3.645285E+0000 -1.250502E+0001 -1.536596E+0001  3.509847E+0000 -4.825909E+0000
  2.161446E+0000 -1.497353E+0001 -1.180685E+0001  3.489541E+0000  2.053974E-0001
  3.058374E+0000 -1.420767E+0001 -8.159101E+0000 -1.423957E+0000  1.827054E+0000
  4.971805E+0000 -1.108000E+0001 -2.817175E+0000 -5.915788E+0000  5.333148E-0001
  7.530741E+0000 -6.366782E+0000  4.010339E+0000 -6.076949E+0000  2.060695E+0000
  9.576062E+0000 -2.104836E+0000  1.310761E+0001 -1.163057E+0000  7.170145E+0000
  6.543238E+0000 -1.533414E-0001  1.944500E+0001  8.227983E+0000  1.304664E+0001
 -5.778822E-0001  4.171347E-0001  2.202921E+0001  1.543818E+0001  1.807989E+0001
 -7.706521E+0000  1.283356E+0000  2.044677E+0001  1.739987E+0001  2.004525E+0001
 -1.173305E+0001  2.750730E+0000  1.261068E+0001  1.434982E+0001  1.587927E+0001
 -9.172070E+0000  6.619244E+0000  4.054281E+0000  8.848574E+0000  9.664381E+0000
 -4.526746E+0000  1.195766E+0001 -1.675363E+0000  5.640637E+0000  3.468873E+0000
 -7.083223E-0001  1.610576E+0001 -2.347640E+0000  8.097346E+0000  2.253221E+0000
  4.466013E-0001  1.821595E+0001  2.584743E+0000  1.120386E+0001  5.222785E+0000
 -2.493692E+0000  1.662835E+0001  1.069794E+0001  1.359143E+0001  9.605308E+0000
 -8.559077E+0000  1.061925E+0001  1.587770E+0001  1.269708E+0001  1.226304E+0001
 -1.387052E+0001  4.106448E+0000  1.244151E+0001  4.647712E+0000  6.278207E+0000
 -1.402598E+0001  1.330727E+0000 -1.890905E+0000 -1.026677E+0001 -5.953923E+0000
 -6.759141E+0000  2.418816E+0000 -1.854425E+0001 -2.379520E+0001 -1.699917E+0001
  2.293554E+0000  4.670672E+0000 -2.800884E+0001 -2.791175E+0001 -2.149995E+0001
  1.026087E+0001  5.901454E+0000 -2.701710E+0001 -2.081219E+0001 -1.643359E+0001
  9.545653E+0000  4.914418E+0000 -1.747035E+0001 -6.359270E+0000 -5.716971E+0000
  2.143759E+0000 -6.894675E-0001 -2.084368E+0000  8.460848E+0000  6.744536E+0000
 -5.855191E+0000 -6.640128E+0000  7.426050E+0000  1.451181E+0001  1.000059E+0001
 -9.103724E+0000 -7.962603E+0000  9.486911E+0000  1.050320E+0001  4.882647E+0000
 -7.277425E+0000 -6.117969E+0000  7.890209E+0000  9.436367E-0001 -3.303618E+0000
  4.701628E-0001 -1.996968E+0000  4.450693E+0000 -9.028232E+0000 -8.797603E+0000
  8.464500E+0000  2.243911E+0000  2.240801E+0000 -1.257663E+0001 -8.372966E+0000
  1.178246E+0001  4.358408E+0000  3.931145E+0000 -8.167408E+0000 -3.017621E+0000
  7.589946E+0000  3.998869E+0000  4.995968E+0000  1.173571E+0000  5.454975E+0000
 -2.064164E-0001  1.434677E+0000  4.540894E+0000  7.827665E+0000  1.017373E+0001
 -8.199086E+0000 -4.982428E-0001  1.113394E+0000  1.144507E+0001  1.162613E+0001
 -1.290140E+0001  5.979414E-0002 -2.675791E+0000  1.079767E+0001  7.999012E+0000
 -1.297338E+0001  3.109111E+0000 -6.415600E+0000  8.101986E+0000  3.804117E+0000
 -7.285486E+0000  8.010894E+0000 -5.521154E+0000  5.398920E+0000  3.101222E+0000
 -1.439640E+0000  1.499887E+0001  2.111520E+0000  6.955666E+0000  5.938912E+0000
  1.610465E-0001  1.937328E+0001  1.538773E+0001  1.312142E+0001  1.302720E+0001
 -3.564835E+0000  2.006548E+0001  2.901686E+0001  2.164763E+0001  2.161637E+0001
 -1.119883E+0001  1.827009E+0001  3.604853E+0001  2.690046E+0001  2.489362E+0001
 -1.864750E+0001  1.571299E+0001  3.140147E+0001  2.490496E+0001  2.086204E+0001
 -2.079134E+0001  1.482222E+0001  1.699087E+0001  1.588849E+0001  1.259475E+0001
 -1.504221E+0001  1.487633E+0001  4.415313E-0001  2.346371E+0000 -5.130318E-0001
 -7.336825E+0000  1.549556E+0001 -1.367243E+0001 -9.349538E+0000 -1.037495E+0001
 -9.409886E-0001  1.497002E+0001 -2.133691E+0001 -1.547544E+0001 -1.441957E+0001
  2.071790E+0000  1.049891E+0001 -2.213033E+0001 -1.436000E+0001 -1.154528E+0001
  1.676534E+0000  3.923123E+0000 -1.719847E+0001 -9.995693E+0000 -9.953800E+0000
 -4.604897E-0001 -3.411901E+0000 -1.126397E+0001 -9.815473E+0000 -8.833809E+0000
 -1.606516E+0000 -9.876752E+0000 -8.447851E+0000 -1.244755E+0001 -1.256054E+0001
  1.754748E+0000 -1.356271E+0001 -8.567598E+0000 -1.717297E+0001 -1.854645E+0001
  7.858970E+0000 -1.587747E+0001 -1.146117E+0001 -1.956050E+0001 -2.267676E+0001
  1.231102E+0001 -1.612436E+0001 -1.392256E+0001 -2.067118E+0001 -2.339733E+0001
  1.474982E+0001 -1.766535E+0001 -1.474500E+0001 -1.699782E+0001 -1.995460E+0001
  1.531530E+0001 -1.910446E+0001 -1.380820E+0001 -1.149955E+0001 -1.213692E+0001
  1.394919E+0001 -2.035042E+0001 -1.144848E+0001 -8.208528E+0000 -4.775243E+0000
  1.187898E+0001 -2.096462E+0001 -9.326335E+0000 -6.108276E+0000  1.012303E+0000
  1.163279E+0001 -2.065645E+0001 -9.191615E+0000 -5.308951E+0000  4.586508E+0000
  9.419227E+0000 -1.889693E+0001 -8.124992E+0000 -3.888284E+0000  4.688885E+0000
  8.200143E+0000 -1.601854E+0001 -4.530703E+0000 -3.095563E+0000  3.763462E+0000
  8.173903E+0000 -1.323489E+0001  2.966568E-0001 -1.031789E+0000  2.590297E+0000
  7.438876E+0000 -9.805264E+0000  4.310610E+0000  1.369111E+0000  1.098968E+0000
  6.557759E+0000 -4.359343E+0000  8.647202E+0000  3.159963E+0000  3.126776E-0001
  4.455632E+0000 -1.731346E+0000  1.535940E+0001  8.029039E+0000  3.869539E+0000
  1.669009E+0000  1.431299E+0000  1.951909E+0001  1.240467E+0001  7.936984E+0000
 -2.751726E+0000  4.445788E+0000  2.098267E+0001  1.614029E+0001  1.326416E+0001
 -6.748052E+0000  5.566459E+0000  1.885852E+0001  1.837813E+0001  1.786318E+0001
 -8.782257E+0000  6.591611E+0000  1.413794E+0001  1.610206E+0001  1.720960E+0001
 -8.093712E+0000  6.778149E+0000  6.779004E+0000  1.144221E+0001  1.218766E+0001
 -4.596372E+0000  6.625971E+0000  3.996913E-0001  4.855382E+0000  5.109902E+0000
 -1.813977E-0001  7.642760E+0000 -5.661745E+0000 -1.341468E+0000 -2.313520E+0000
  3.042342E+0000  6.674964E+0000 -8.074467E+0000 -5.829928E+0000 -8.582387E+0000
  3.010057E+0000  1.693730E+0000 -8.621749E+0000 -7.969341E+0000 -1.163782E+0001
  8.716333E-0001 -4.674282E+0000 -1.040704E+0001 -1.054330E+0001 -1.378471E+0001
 -7.517863E-0001 -1.237878E+0001 -1.465300E+0001 -1.414794E+0001 -1.728967E+0001
  8.653418E-0001 -1.967461E+0001 -2.199601E+0001 -1.962640E+0001 -2.405538E+0001
  5.764341E+0000 -2.406686E+0001 -3.013710E+0001 -2.629784E+0001 -3.298988E+0001
  1.238714E+0001 -2.586091E+0001 -3.364989E+0001 -2.893923E+0001 -3.977951E+0001
  1.961914E+0001 -2.543728E+0001 -3.123124E+0001 -2.455798E+0001 -3.906042E+0001
  2.269094E+0001 -2.445530E+0001 -1.950622E+0001 -1.393489E+0001 -2.889817E+0001
  2.250866E+0001 -2.471398E+0001 -5.044893E+0000 -1.564676E+0000 -1.284366E+0001
  1.858371E+0001 -2.511414E+0001  8.449859E+0000  6.663756E+0000  3.533876E+0000
  1.304764E+0001 -2.610252E+0001  1.350878E+0001  9.680601E+0000  1.522661E+0001
  9.054958E+0000 -2.494667E+0001  1.276937E+0001  7.175854E+0000  1.933699E+0001
  8.814511E+0000 -1.968943E+0001  5.920998E+0000  1.143742E+0000  1.530343E+0001
  7.701946E+0000 -1.269167E+0001  4.315601E-0001 -2.509956E+0000  9.040890E+0000
  5.452082E+0000 -5.033516E+0000 -2.767283E+0000 -8.793304E-0002  4.223620E+0000
  1.471239E+0000  1.998203E+0000  2.027463E+0000  8.849224E+0000  4.491498E+0000
 -4.123715E+0000  7.577759E+0000  1.265012E+0001  2.010770E+0001  9.474391E+0000
 -1.186453E+0001  1.364665E+0001  2.395605E+0001  3.009968E+0001  1.627616E+0001
 -1.800883E+0001  2.047984E+0001  3.260928E+0001  3.705923E+0001  2.574801E+0001
 -2.168608E+0001  2.747518E+0001  3.792561E+0001  4.047955E+0001  3.456565E+0001
 -2.297144E+0001  3.290525E+0001  3.760025E+0001  4.088024E+0001  4.146386E+0001
 -2.271766E+0001  3.687710E+0001  3.329062E+0001  3.407167E+0001  4.203391E+0001
 -2.097746E+0001  3.728178E+0001  2.655249E+0001  2.434021E+0001  3.590703E+0001
 -1.850426E+0001  3.571014E+0001  1.667502E+0001  1.004069E+0001  2.308143E+0001
 -1.667080E+0001  3.284620E+0001  2.820253E+0000 -6.086753E+0000  5.337268E+0000
 -1.600756E+0001  2.761160E+0001 -9.341758E+0000 -1.977763E+0001 -1.319559E+0001
 -1.571333E+0001  2.065536E+0001 -1.912689E+0001 -2.767447E+0001 -2.912925E+0001
 -1.258089E+0001  1.352882E+0001 -2.606016E+0001 -2.989453E+0001 -4.059005E+0001
 -6.921277E+0000  6.909066E+0000 -3.140081E+0001 -2.827522E+0001 -4.398405E+0001
 -1.961223E+0000  1.447974E-0001 -3.028737E+0001 -2.289259E+0001 -3.791542E+0001
  3.234946E+0000 -8.277054E+0000 -2.283363E+0001 -1.384652E+0001 -2.502160E+0001
  7.006062E+0000 -1.536777E+0001 -1.685243E+0001 -7.712154E+0000 -1.307081E+0001
  1.319393E+0001 -2.076094E+0001 -1.280603E+0001 -4.378398E+0000 -4.879624E+0000
  1.731500E+0001 -2.438609E+0001 -1.134259E+0001 -5.719235E+0000 -2.402474E+0000
  1.896448E+0001 -2.619698E+0001 -1.287279E+0001 -9.108643E+0000 -5.246338E+0000
  1.736085E+0001 -2.767125E+0001 -1.292301E+0001 -1.256294E+0001 -1.170823E+0001
  1.438884E+0001 -2.898091E+0001 -1.348243E+0001 -1.559240E+0001 -1.905294E+0001
  1.227009E+0001 -2.884308E+0001 -1.339732E+0001 -1.794042E+0001 -2.480549E+0001
  1.291607E+0001 -2.762408E+0001 -1.305710E+0001 -1.586229E+0001 -2.602776E+0001
  1.458434E+0001 -2.455580E+0001 -1.123334E+0001 -1.025787E+0001 -2.155029E+0001
  1.655317E+0001 -1.935207E+0001 -7.122248E+0000 -1.543721E+0000 -1.143022E+0001
  1.472222E+0001 -1.472159E+0001  1.213953E+0000  7.733319E+0000  3.121258E+0000
  9.568060E+0000 -9.385816E+0000  9.505489E+0000  1.748656E+0001  1.973109E+0001
  2.754092E+0000 -5.916161E+0000  1.740305E+0001  2.354791E+0001  3.287990E+0001
 -4.271945E+0000 -4.061885E+0000  2.181030E+0001  2.571389E+0001  3.648993E+0001
 -7.508917E+0000 -7.957434E-0001  2.164620E+0001  2.141089E+0001  3.095523E+0001
 -6.090559E+0000  3.065574E+0000  1.766302E+0001  1.461106E+0001  1.859104E+0001
 -1.940815E+0000  6.708243E+0000  1.157636E+0001  7.678698E+0000  4.740853E+0000
  4.215509E-0001  1.025409E+0001  5.173091E+0000  2.613601E+0000 -7.385180E+0000
 -1.254033E+0000  1.144163E+0001  2.379476E+0000  1.518483E+0000 -1.313655E+0001
 -6.069057E+0000  1.125581E+0001  1.152130E+0000  7.876356E-0001 -1.201884E+0001
 -1.189766E+0001  1.038511E+0001 -7.972452E-0001  1.705420E+0000 -4.928614E+0000
 -1.322013E+0001  1.087522E+0001 -3.107010E+0000  1.476334E+0000  3.384606E+0000
 -1.396228E+0001  1.062911E+0001 -2.270730E+0000  4.075163E+0000  1.258285E+0001
 -9.983926E+0000  1.366608E+0001 -5.814566E-0001  5.705947E+0000  1.716617E+0001
 -4.302572E+0000  1.531904E+0001  3.248836E+0000  1.019541E+0001  1.836173E+0001
 -2.273959E-0001  1.354869E+0001  1.136467E+0001  1.454702E+0001  1.687801E+0001
  2.103312E-0001  8.561784E+0000  1.623896E+0001  1.358100E+0001  1.178157E+0001
 -2.351854E+0000  2.627895E+0000  1.334047E+0001  4.088844E+0000  7.871230E-0001
 -4.237472E+0000 -4.182028E+0000  9.788722E-0001 -1.234777E+0001 -1.330853E+0001
 -3.093539E+0000 -1.011909E+0001 -1.710085E+0001 -2.821134E+0001 -2.852047E+0001
  1.792240E+0000 -1.450638E+0001 -3.612256E+0001 -4.099956E+0001 -4.004201E+0001
  9.341746E+0000 -1.799927E+0001 -4.789573E+0001 -4.621188E+0001 -4.468577E+0001
  1.608429E+0001 -1.906818E+0001 -4.748305E+0001 -4.168843E+0001 -4.023306E+0001
  2.005273E+0001 -1.940244E+0001 -3.466545E+0001 -2.668108E+0001 -2.725658E+0001
  2.061951E+0001 -2.230093E+0001 -1.420701E+0001 -7.221873E+0000 -8.032408E+0000
  1.711703E+0001 -2.493355E+0001  5.485464E+0000  8.615736E+0000  8.800337E+0000
  1.302392E+0001 -2.570545E+0001  1.545899E+0001  1.612962E+0001  1.899894E+0001
  1.102205E+0001 -2.419929E+0001  1.720901E+0001  1.590590E+0001  1.886399E+0001
  8.858966E+0000 -2.198633E+0001  1.253202E+0001  9.182667E+0000  1.300131E+0001
  8.325459E+0000 -1.997090E+0001  2.692194E+0000  9.986755E-0001  2.488493E+0000
  8.853041E+0000 -1.548352E+0001 -7.834310E+0000 -6.048548E+0000 -5.875779E+0000
  9.714577E+0000 -1.039750E+0001 -1.318105E+0001 -8.854146E+0000 -1.010597E+0001
  1.061974E+0001 -7.024312E+0000 -1.078871E+0001 -6.895056E+0000 -8.098124E+0000
  8.483226E+0000 -4.457647E+0000 -3.126746E+0000 -2.993633E+0000 -2.355694E+0000
  2.582307E+0000 -3.782529E+0000  7.262003E+0000  4.478620E+0000  6.839137E+0000
 -3.985814E+0000 -3.676709E+0000  1.790617E+0001  1.038393E+0001  1.359530E+0001
 -7.805668E+0000 -2.304905E+0000  2.274364E+0001  1.193266E+0001  1.659967E+0001
 -6.122949E+0000 -1.722216E-0002  2.279782E+0001  1.087366E+0001  1.703794E+0001
 -3.338748E+0000  1.547899E+0000  1.881160E+0001  7.524762E+0000  1.453669E+0001
  9.156564E-0001  3.411180E+0000  1.119978E+0001  2.501477E+0000  9.828984E+0000
  6.128353E+0000  4.812871E+0000  6.177507E-0001 -3.521403E-0001  3.426025E+0000
  8.363690E+0000  4.562433E+0000 -8.025372E+0000 -3.431581E+0000 -1.630927E+0000
  7.109815E+0000  2.729956E+0000 -1.243712E+0001 -3.718401E+0000 -5.754705E+0000
  3.548075E+0000 -5.669026E-0001 -1.137190E+0001 -4.193481E+0000 -9.425294E+0000
 -1.780832E+0000 -4.160147E+0000 -9.582339E+0000 -6.029895E+0000 -1.341613E+0001
 -4.544469E+0000 -7.700648E+0000 -6.794244E+0000 -1.077060E+0001 -1.659762E+0001
 -3.607516E+0000 -9.308156E+0000 -6.746304E+0000 -1.389344E+0001 -2.091457E+0001
  2.158772E+0000 -7.570112E+0000 -6.670324E+0000 -1.426981E+0001 -2.041987E+0001
  8.936246E+0000 -6.540292E+0000 -3.551572E+0000 -8.498588E+0000 -1.096263E+0001
  1.095987E+0001 -4.055444E+0000 -4.413254E-0003 -8.585893E-0001  1.361769E+0000
  9.608782E+0000 -2.812371E+0000  6.364295E+0000  8.192534E+0000  1.457771E+0001
  1.822685E+0000 -3.242040E+0000  1.171760E+0001  1.402058E+0001  2.629880E+0001
 -5.076352E+0000 -4.507824E+0000  1.160600E+0001  1.259070E+0001  2.870464E+0001
 -6.384554E+0000 -4.130629E+0000  6.404108E+0000  5.375908E+0000  2.135637E+0001
 -4.452318E+0000  4.748828E-0001  2.005281E-0001 -3.539221E+0000  7.418304E+0000
 -1.275207E+0000  5.571727E+0000 -1.331414E+0000 -8.018566E+0000 -5.486603E+0000
 -8.685719E-0002  1.003651E+0001  3.318053E+0000 -6.129545E+0000 -1.175595E+0001
 -1.254196E+0000  1.118254E+0001  1.149588E+0001  1.112786E+0000 -7.515030E+0000
 -4.384270E+0000  1.159637E+0001  1.768944E+0001  1.170378E+0001 -1.563488E+0000
 -8.684631E+0000  1.017826E+0001  1.731178E+0001  1.976614E+0001  5.721800E+0000
 -9.197010E+0000  9.576160E+0000  1.155630E+0001  2.289065E+0001  1.121783E+0001
 -7.070771E+0000  9.225631E+0000  2.719448E+0000  2.048406E+0001  1.454798E+0001
 -3.617939E+0000  7.991358E+0000 -5.773198E+0000  1.284341E+0001  1.439657E+0001
 -4.229264E-0002  8.186102E+0000 -1.174557E+0001  8.807328E-0001  9.926290E+0000
  2.118437E+0000  7.182045E+0000 -1.234864E+0001 -1.279666E+0001  4.572995E+0000
  1.323054E+0000  5.293991E+0000 -1.056551E+0001 -1.982576E+0001 -2.188284E+0000
 -1.888039E+0000  2.803439E+0000 -5.703443E+0000 -2.246417E+0001 -8.577039E+0000
 -4.352859E+0000 -9.844948E-0001 -2.953525E+0000 -2.062683E+0001 -1.339794E+0001
 -5.082934E+0000 -3.912893E+0000 -2.340943E+0000 -1.563558E+0001 -1.583421E+0001
 -2.619897E+0000 -5.755935E+0000 -4.647372E+0000 -1.048555E+0001 -1.624230E+0001
  1.694323E+0000 -5.578822E+0000 -6.814841E+0000 -4.663552E+0000 -1.298544E+0001
  6.712905E+0000 -4.766637E+0000 -8.254304E+0000  1.743159E+0000 -6.119814E+0000
  9.424860E+0000 -5.451697E+0000 -7.668750E+0000  6.769421E+0000  3.324765E+0000
  9.073931E+0000 -8.085086E+0000 -5.702348E+0000  9.661048E+0000  1.065931E+0001
  6.306140E+0000 -1.157277E+0001 -7.097883E+0000  7.111054E+0000  1.099897E+0001
  3.442816E+0000 -1.428221E+0001 -9.731335E+0000 -1.130198E+0000  4.213778E+0000
  2.015252E+0000 -1.554805E+0001 -1.206249E+0001 -1.297547E+0001 -8.695081E+0000
  3.476526E+0000 -1.163329E+0001 -1.375936E+0001 -2.357675E+0001 -2.404543E+0001
  5.146920E+0000 -7.298609E+0000 -9.486397E+0000 -2.491831E+0001 -2.939336E+0001
  7.740496E+0000 -3.295426E+0000  1.410652E+0000 -1.763577E+0001 -2.398949E+0001
  7.898748E+0000  1.986945E+0000  1.405744E+0001 -3.037841E+0000 -6.391395E+0000
  4.144264E+0000  6.098218E+0000  2.509239E+0001  1.576113E+0001  1.671303E+0001
 -3.564293E+0000  7.841234E+0000  3.200736E+0001  3.385208E+0001  3.802772E+0001
 -1.237500E+0001  1.006765E+0001  3.118168E+0001  4.340435E+0001  4.900987E+0001
 -1.820565E+0001  1.039063E+0001  2.498851E+0001  4.246272E+0001  4.594769E+0001
 -1.847799E+0001  1.331451E+0001  1.260526E+0001  2.979544E+0001  3.113607E+0001
 -1.318902E+0001  1.832451E+0001  7.743381E-0003  1.157062E+0001  1.213232E+0001
 -7.024963E+0000  2.202574E+0001 -6.723851E+0000 -3.014263E+0000 -2.409424E+0000
 -2.992942E+0000  2.347903E+0001 -4.606394E+0000 -1.158191E+0001 -1.017456E+0001
 -3.746023E+0000  2.272023E+0001  3.921637E+0000 -1.017782E+0001 -1.152632E+0001
 -8.793306E+0000  2.105249E+0001  1.151399E+0001 -2.350331E+0000 -7.415401E+0000
 -1.449677E+0001  1.863859E+0001  1.734307E+0001  6.970255E+0000 -8.022206E-0001
 -1.902383E+0001  1.674684E+0001  1.655839E+0001  1.492160E+0001  5.052548E+0000
 -1.851445E+0001  1.560599E+0001  9.658243E+0000  1.962283E+0001  8.950139E+0000
 -1.254942E+0001  1.396837E+0001  4.989150E-0001  1.834748E+0001  1.094381E+0001
 -5.401462E+0000  1.098017E+0001 -6.661422E+0000  1.192111E+0001  9.816210E+0000
  4.699720E-0002  8.549249E+0000 -1.209403E+0001 -2.669262E-0001  4.322858E+0000
  5.119417E+0000  4.858245E+0000 -1.327854E+0001 -1.159385E+0001 -2.758949E+0000
  4.071893E+0000  4.783921E-0001 -1.376635E+0001 -2.206006E+0001 -1.070871E+0001
  1.424387E+0000 -4.684782E+0000 -1.315601E+0001 -2.875383E+0001 -1.906666E+0001
 -1.247215E+0000 -6.592744E+0000 -1.416953E+0001 -3.044543E+0001 -2.650827E+0001
 -1.139119E+0000 -6.317724E+0000 -1.377163E+0001 -2.538953E+0001 -2.799359E+0001
 -3.525681E-0001 -5.413216E+0000 -8.875049E+0000 -1.216400E+0001 -2.091697E+0001
  2.258638E+0000 -4.615042E+0000  1.341286E-0001  3.661710E+0000 -6.980019E+0000
  5.427037E+0000 -3.786893E+0000  8.244460E+0000  1.873130E+0001  9.188574E+0000
  6.159429E+0000 -3.481046E+0000  1.419282E+0001  2.723368E+0001  2.298930E+0001
  5.821637E+0000 -3.547222E+0000  1.570547E+0001  2.626854E+0001  2.920302E+0001
  3.573030E+0000 -3.564154E+0000  1.376623E+0001  1.675781E+0001  2.608248E+0001
 -2.711626E-0001 -5.379417E+0000  6.809808E+0000  3.801307E+0000  1.279129E+0001
 -1.663182E+0000 -4.935246E+0000 -5.378585E+0000 -1.015802E+0001 -4.662421E+0000
  1.247118E+0000 -3.369417E+0000 -1.421483E+0001 -2.180664E+0001 -2.184746E+0001
  5.640075E+0000 -2.752830E+0000 -1.846518E+0001 -2.327080E+0001 -3.076799E+0001
  9.298192E+0000 -1.801790E+0000 -1.544672E+0001 -1.790832E+0001 -3.053781E+0001
  9.791883E+0000 -2.966744E+0000 -7.233240E+0000 -6.406560E+0000 -2.020731E+0001
  6.452417E+0000 -4.215935E+0000  1.005670E+0000  6.583039E+0000 -3.198735E+0000
  2.953256E+0000 -5.538378E+0000  8.125147E+0000  1.480678E+0001  1.321000E+0001
 -2.374287E+0000 -5.982407E+0000  1.156397E+0001  1.582446E+0001  2.291202E+0001
 -5.265533E+0000 -5.001306E+0000  1.096503E+0001  1.145008E+0001  2.630524E+0001
 -4.546706E+0000 -2.658299E+0000  7.231413E+0000  5.369162E+0000  2.090632E+0001
 -1.671002E+0000  1.461021E+0000  4.829269E+0000 -6.327153E-0001  9.813570E+0000
  7.825538E-0001  7.081255E+0000  4.353865E+0000 -3.292704E+0000  3.253047E-0001
  1.150690E+0000  1.103811E+0001  7.378557E+0000  1.689417E-0001 -4.712212E+0000
 -1.080627E+0000  1.211885E+0001  1.263999E+0001  7.272518E+0000 -3.120414E+0000
 -3.350102E+0000  1.396032E+0001  1.587534E+0001  1.371479E+0001  2.585070E+0000
 -5.997747E+0000  1.193005E+0001  1.796330E+0001  1.864002E+0001  1.085528E+0001
 -9.503729E+0000  8.736862E+0000  1.341359E+0001  1.514657E+0001  1.522860E+0001
 -1.153526E+0001  6.834215E+0000  3.656715E+0000  6.509624E+0000  1.308136E+0001
 -9.940309E+0000  5.535048E+0000 -7.522753E+0000 -5.668804E+0000  4.000934E+0000
 -4.988462E+0000  6.181198E+0000 -1.519582E+0001 -1.603539E+0001 -6.731974E+0000
  2.689697E-0001  6.886281E+0000 -1.605241E+0001 -2.093646E+0001 -1.616781E+0001
  4.318736E+0000  6.608636E+0000 -1.138492E+0001 -1.805087E+0001 -1.760068E+0001
  2.958532E+0000  5.349153E+0000 -3.388605E+0000 -8.608180E+0000 -1.293813E+0001
 -1.745952E+0000  5.547840E-0001  3.551336E+0000  3.431666E+0000 -5.540500E+0000
 -6.056417E+0000 -5.325555E+0000  5.646813E+0000  1.020149E+0001 -1.656711E+0000
 -4.605827E+0000 -7.961573E+0000 -2.766593E-0001  8.483669E+0000 -6.442036E-0001
 -2.091383E-0001 -8.737318E+0000 -7.287690E+0000  1.476063E+0000 -2.060681E+0000
  7.383504E+0000 -8.436983E+0000 -1.327532E+0001 -7.330693E+0000 -3.095231E+0000
  1.262452E+0001 -9.268134E+0000 -1.722070E+0001 -1.609617E+0001 -4.003692E+0000
  1.261378E+0001 -1.110499E+0001 -1.547552E+0001 -2.044438E+0001 -4.888094E+0000
  9.503932E+0000 -1.420636E+0001 -1.276172E+0001 -2.103775E+0001 -5.527530E+0000
  5.415472E+0000 -1.770534E+0001 -9.421208E+0000 -1.725897E+0001 -9.069544E+0000
  3.996867E+0000 -1.792980E+0001 -9.677085E+0000 -1.183875E+0001 -1.429920E+0001
  5.013197E+0000 -1.613270E+0001 -8.153312E+0000 -5.452039E+0000 -1.754163E+0001
  8.083745E+0000 -1.187144E+0001 -3.491676E+0000  2.322138E+0000 -1.540378E+0001
  9.909554E+0000 -8.002060E+0000  3.942178E+0000  1.027650E+0001 -4.930570E+0000
  7.880508E+0000 -6.986822E+0000  1.192560E+0001  1.818541E+0001  7.897281E+0000
  4.025432E+0000 -4.647097E+0000  1.523429E+0001  2.031056E+0001  1.683881E+0001
 -1.387869E+0000 -9.626544E-0001  1.555707E+0001  1.766632E+0001  2.194000E+0001
 -5.873716E+0000  3.250886E+0000  1.474966E+0001  1.232475E+0001  2.170527E+0001
 -6.483056E+0000  6.155336E+0000  1.374680E+0001  7.796945E+0000  1.974948E+0001
 -5.536420E+0000  9.200866E+0000  1.394622E+0001  3.192071E+0000  1.369489E+0001
 -6.099068E+0000  1.169075E+0001  1.250002E+0001  7.542782E-0001  7.096710E+0000
 -5.948679E+0000  1.433413E+0001  1.267517E+0001  6.512709E-0004  2.441884E+0000
 -9.105330E+0000  1.583324E+0001  1.320145E+0001  2.598630E+0000  3.768783E-0002
 -1.222490E+0001  1.564967E+0001  1.139211E+0001  8.728260E+0000  1.416084E+0000
 -1.497469E+0001  1.628781E+0001  9.048887E+0000  1.326478E+0001  3.572520E+0000
 -1.484536E+0001  1.734419E+0001  7.302811E+0000  1.506368E+0001  5.472301E+0000
 -1.093266E+0001  1.826790E+0001  5.665194E+0000  1.431683E+0001  5.771876E+0000
 -5.849333E+0000  1.844759E+0001  5.380131E+0000  1.192485E+0001  8.295836E+0000
 -3.072345E+0000  1.516302E+0001  4.619522E+0000  6.611687E+0000  1.061566E+0001
 -3.385416E+0000  1.193344E+0001  9.907573E-0001 -8.075536E-0001  7.941947E+0000
 -6.044366E+0000  8.128355E+0000 -3.008779E+0000 -8.932505E+0000  1.914743E+0000
 -7.251649E+0000  5.576477E+0000 -7.348037E+0000 -1.509516E+0001 -4.438986E+0000
 -7.206272E+0000  2.608698E+0000 -1.393869E+0001 -1.659559E+0001 -8.688394E+0000
 -4.149671E+0000  2.600849E-0001 -1.943768E+0001 -1.547969E+0001 -1.353410E+0001
  8.880597E-0001  7.456177E-0001 -2.005381E+0001 -1.112270E+0001 -1.640526E+0001
  4.365743E+0000  1.736197E+0000 -1.404938E+0001 -2.904437E+0000 -1.542912E+0001
  4.887676E+0000  7.511637E-0001 -1.562005E+0000  6.892444E+0000 -6.535036E+0000
  3.046325E+0000 -1.614565E+0000  1.154167E+0001  1.342872E+0001  5.034797E+0000
  8.165992E-0001 -4.122500E+0000  1.968602E+0001  1.393079E+0001  1.372241E+0001
 -1.790953E+0000 -6.774860E+0000  1.820275E+0001  6.764735E+0000  1.581532E+0001
 -1.430066E+0000 -5.900721E+0000  8.845862E+0000 -4.828420E+0000  9.301658E+0000
  5.541998E-0001 -5.345533E+0000 -4.071982E+0000 -1.373096E+0001 -5.196537E-0001
  5.313398E+0000 -3.888635E+0000 -1.619073E+0001 -1.710250E+0001 -8.116203E+0000
  7.653000E+0000 -1.822928E+0000 -2.218344E+0001 -1.610419E+0001 -1.104672E+0001
  6.413031E+0000 -1.951939E+0000 -1.953060E+0001 -8.328160E+0000 -1.012655E+0001
  3.599716E+0000 -2.108224E+0000 -1.179000E+0001  1.238714E+0000 -7.048710E+0000
 -3.426110E-0002 -2.772186E+0000 -1.145227E+0000  1.030586E+0001 -2.022876E+0000
 -2.664143E+0000 -3.170717E+0000  6.973936E+0000  1.553208E+0001  3.204816E+0000
 -3.850320E+0000 -4.556440E+0000  1.060869E+0001  1.529919E+0001  7.101521E+0000
 -2.433824E+0000 -3.636473E+0000  9.486620E+0000  8.294157E+0000  6.514522E+0000
  1.132620E+0000 -1.475324E+0000  6.062329E+0000 -5.132351E-0001  2.697621E+0000
  2.847120E+0000  1.565971E-0001  2.089030E+0000 -6.522507E+0000 -1.409879E+0000
  2.155033E+0000  2.814791E+0000 -2.204996E+0000 -8.050677E+0000 -5.311778E+0000
 -8.071365E-0001  3.234465E+0000 -3.749260E+0000 -7.372534E+0000 -4.919776E+0000
 -3.589983E+0000  5.424343E+0000 -3.527366E+0000 -4.846194E+0000 -3.865690E-0001
 -6.445816E+0000  8.646515E+0000 -5.072895E-0001  8.451388E-0001  5.608006E+0000
 -7.362796E+0000  1.200070E+0001  6.501590E+0000  8.284902E+0000  1.381260E+0001
 -8.723520E+0000  1.377599E+0001  1.565996E+0001  1.756144E+0001  2.060677E+0001
 -9.740402E+0000  1.378916E+0001  2.193386E+0001  2.535089E+0001  2.397132E+0001
 -1.041565E+0001  1.327070E+0001  2.240193E+0001  2.653006E+0001  2.134127E+0001
```
