## Supplementary material for "Measuring Granger-causal effects in multivariate time series by system editing": PASCAL codes, executable, and toy data (human readable): 5signalsIcohPaper.txt (part 3 of 3)

```
 -9.542442E+0000  1.091908E+0001  1.623065E+0001  1.923725E+0001  1.297647E+0001
 -8.743909E+0000  9.449838E+0000  5.861088E+0000  5.408568E+0000  7.427072E-0001
 -7.027783E+0000  6.351233E+0000 -7.098291E+0000 -1.005219E+0001 -1.236804E+0001
 -3.166448E+0000  4.067387E+0000 -1.943714E+0001 -2.254521E+0001 -2.255757E+0001
  1.968875E+0000  3.308540E+0000 -2.563289E+0001 -2.810669E+0001 -2.595451E+0001
  4.588842E+0000  3.404343E-0001 -2.558535E+0001 -2.389288E+0001 -2.198995E+0001
  5.066289E+0000 -3.485849E+0000 -2.122860E+0001 -1.336813E+0001 -1.267831E+0001
  3.513425E+0000 -8.455682E+0000 -1.342600E+0001 -2.892149E+0000 -4.210923E+0000
  1.881610E+0000 -1.148162E+0001 -6.234355E+0000  3.259569E+0000 -1.040473E+0000
  2.858308E+0000 -1.305777E+0001  2.923758E-0001  4.483827E+0000 -1.454105E+0000
  6.584826E+0000 -1.544705E+0001  2.245103E+0000  1.372902E+0000 -5.714309E+0000
  1.035110E+0001 -1.706097E+0001  7.863271E-0001 -6.649299E+0000 -1.076338E+0001
  1.357832E+0001 -1.845918E+0001 -2.743552E+0000 -1.563883E+0001 -1.424120E+0001
  1.455337E+0001 -1.962679E+0001 -8.605864E+0000 -2.319068E+0001 -1.548922E+0001
  1.401182E+0001 -2.167530E+0001 -1.382347E+0001 -2.632896E+0001 -1.409270E+0001
  1.269501E+0001 -2.397896E+0001 -1.863984E+0001 -2.678207E+0001 -1.240474E+0001
  1.194289E+0001 -2.591807E+0001 -2.284843E+0001 -2.509056E+0001 -1.122286E+0001
  1.251344E+0001 -2.521832E+0001 -2.235543E+0001 -2.021986E+0001 -9.347204E+0000
  1.315152E+0001 -2.397185E+0001 -1.810909E+0001 -1.071271E+0001 -6.168911E+0000
  1.411725E+0001 -2.097350E+0001 -9.763583E+0000  6.412730E-0001 -3.002052E+0000
  1.422840E+0001 -1.706628E+0001  6.373296E-0001  1.309536E+0001 -3.958491E-0001
  1.190610E+0001 -1.361989E+0001  1.268424E+0001  2.266531E+0001  3.697602E+0000
  8.206406E+0000 -1.074001E+0001  2.092125E+0001  2.577212E+0001  7.399592E+0000
  5.117512E+0000 -6.713226E+0000  2.310737E+0001  2.129681E+0001  1.037806E+0001
  1.877463E+0000 -1.966421E+0000  2.142546E+0001  1.063667E+0001  1.220173E+0001
 -1.908996E+0000  2.250264E+0000  1.766630E+0001  2.030547E+0000  1.510282E+0001
 -6.232698E+0000  6.997047E+0000  1.182817E+0001 -4.740669E+0000  1.642654E+0001
 -8.774572E+0000  1.126983E+0001  9.127514E+0000 -5.302264E+0000  1.694259E+0001
 -1.012014E+0001  1.589746E+0001  1.062063E+0001 -2.410617E+0000  1.548542E+0001
 -1.054872E+0001  2.022315E+0001  1.413552E+0001  7.860632E+0000  1.441104E+0001
 -1.075696E+0001  2.302394E+0001  2.048148E+0001  1.957094E+0001  1.361106E+0001
 -1.098631E+0001  2.250342E+0001  2.262729E+0001  3.021001E+0001  1.329506E+0001
 -1.315475E+0001  2.045681E+0001  1.916287E+0001  3.478963E+0001  1.012486E+0001
 -1.369937E+0001  1.807032E+0001  1.096007E+0001  3.052732E+0001  4.753168E+0000
 -1.372516E+0001  1.472312E+0001 -1.420164E-0001  1.677217E+0001 -2.641324E+0000
 -1.213621E+0001  1.018586E+0001 -1.128722E+0001 -3.040818E+0000 -1.140003E+0001
 -6.664510E+0000  5.327778E+0000 -2.059657E+0001 -2.219454E+0001 -1.737545E+0001
  1.956574E+0000  4.829509E-0001 -2.744395E+0001 -3.751661E+0001 -2.169534E+0001
  8.110445E+0000 -4.197414E+0000 -3.013355E+0001 -4.386259E+0001 -2.179592E+0001
  1.248409E+0001 -1.033959E+0001 -2.928774E+0001 -4.151737E+0001 -2.038046E+0001
  1.322745E+0001 -1.760200E+0001 -2.735350E+0001 -3.279734E+0001 -1.810829E+0001
  1.069198E+0001 -2.407433E+0001 -2.528163E+0001 -2.342148E+0001 -1.888637E+0001
  7.805891E+0000 -2.860885E+0001 -2.364472E+0001 -1.518233E+0001 -2.341328E+0001
  7.655642E+0000 -2.833410E+0001 -2.126784E+0001 -9.022316E+0000 -2.571766E+0001
  1.042513E+0001 -2.559224E+0001 -1.532954E+0001 -1.963758E+0000 -2.199697E+0001
  1.275303E+0001 -2.112352E+0001 -3.561324E+0000  3.466327E+0000 -1.153535E+0001
  1.363755E+0001 -1.505863E+0001  1.000096E+0001  9.518647E+0000  1.690361E+0000
  1.159260E+0001 -9.980262E+0000  2.153620E+0001  1.410313E+0001  1.655342E+0001
  6.339002E+0000 -6.596790E+0000  2.928345E+0001  1.717777E+0001  2.813169E+0001
 -1.755477E-0001 -4.736863E+0000  3.117201E+0001  1.803297E+0001  3.292445E+0001
 -6.657682E+0000 -2.254247E+0000  2.646426E+0001  1.533059E+0001  2.748386E+0001
 -1.060851E+0001  1.815501E+0000  1.461175E+0001  1.129449E+0001  1.408271E+0001
 -9.112672E+0000  8.244239E+0000  2.768938E+0000  9.219653E+0000  1.315885E+0000
 -5.754126E+0000  1.545374E+0001 -4.551083E+0000  9.977103E+0000 -5.446661E+0000
 -2.733857E+0000  1.965651E+0001 -3.329806E+0000  1.619240E+0001 -2.948128E+0000
 -1.980508E+0000  2.005643E+0001  4.153438E+0000  2.160456E+0001  5.168996E+0000
 -5.195819E+0000  1.777648E+0001  1.165214E+0001  2.323108E+0001  1.467295E+0001
 -1.027497E+0001  1.548369E+0001  1.594713E+0001  1.824133E+0001  1.900825E+0001
 -1.491840E+0001  1.313640E+0001  1.423318E+0001  7.047168E+0000  1.590791E+0001
 -1.632944E+0001  1.198321E+0001  7.363256E+0000 -7.328676E+0000  6.376116E+0000
 -1.431833E+0001  1.273972E+0001 -2.560849E+0000 -1.891385E+0001 -3.432899E+0000
 -7.307150E+0000  1.281617E+0001 -1.053860E+0001 -2.237908E+0001 -9.377513E+0000
 -4.574308E-0001  1.135163E+0001 -1.321831E+0001 -1.684103E+0001 -1.077959E+0001
  1.670949E+0000  8.678735E+0000 -1.192460E+0001 -5.267772E+0000 -1.011546E+0001
 -8.504834E-0002  4.506092E+0000 -7.760882E+0000  6.257658E+0000 -8.042228E+0000
 -2.290241E+0000 -2.493170E+0000 -4.368083E+0000  1.179501E+0001 -5.110715E+0000
 -2.373879E+0000 -8.628749E+0000 -7.646077E+0000  7.228351E+0000 -7.951200E+0000
 -5.770241E-0001 -1.396983E+0001 -1.452033E+0001 -4.877463E+0000 -1.471723E+0001
  5.070587E+0000 -1.642836E+0001 -2.299114E+0001 -2.006744E+0001 -2.150388E+0001
  1.070081E+0001 -1.679537E+0001 -2.733153E+0001 -3.060294E+0001 -2.402624E+0001
  1.542464E+0001 -1.744794E+0001 -2.425560E+0001 -3.315290E+0001 -2.162301E+0001
  1.828668E+0001 -1.693958E+0001 -1.542161E+0001 -2.774906E+0001 -1.479471E+0001
  1.643055E+0001 -1.634711E+0001 -3.467988E+0000 -1.634304E+0001 -5.561308E+0000
  1.144787E+0001 -1.740775E+0001  6.004165E+0000 -2.143323E+0000  2.901742E+0000
  6.024836E+0000 -1.776827E+0001  1.024130E+0001  9.238032E+0000  7.879661E+0000
  4.431218E+0000 -1.576520E+0001  9.861753E+0000  1.517440E+0001  7.473527E+0000
  4.442563E+0000 -1.111790E+0001  7.030570E+0000  1.845088E+0001  6.551254E+0000
  3.469725E+0000 -4.154925E+0000  5.672328E+0000  1.815088E+0001  7.787134E+0000
  1.426424E+0000  3.308761E+0000  7.271803E+0000  1.727239E+0001  1.341120E+0001
 -1.916481E+0000  9.638517E+0000  1.317899E+0001  1.658427E+0001  1.933284E+0001
 -7.420233E+0000  1.403404E+0001  2.055738E+0001  1.600315E+0001  2.560251E+0001
 -1.356483E+0001  1.644002E+0001  2.695747E+0001  1.487418E+0001  2.905731E+0001
 -1.751039E+0001  1.890996E+0001  3.020146E+0001  1.340862E+0001  2.743244E+0001
 -1.827760E+0001  2.239949E+0001  2.874593E+0001  1.079121E+0001  2.253745E+0001
 -1.407308E+0001  2.764309E+0001  2.359760E+0001  1.084971E+0001  1.667302E+0001
 -1.002069E+0001  3.156007E+0001  1.828929E+0001  1.491053E+0001  1.389392E+0001
 -8.664833E+0000  3.264905E+0001  1.256205E+0001  2.226622E+0001  1.370726E+0001
 -1.179779E+0001  2.985366E+0001  6.982379E+0000  2.900232E+0001  1.374812E+0001
 -1.663004E+0001  2.343868E+0001  1.436433E+0000  2.562249E+0001  1.003639E+0001
 -1.899191E+0001  1.780917E+0001 -6.536452E+0000  1.153977E+0001 -1.093422E+0000
 -1.747931E+0001  1.174587E+0001 -1.622689E+0001 -7.484918E+0000 -1.541740E+0001
 -1.167177E+0001  8.566425E+0000 -2.439868E+0001 -2.753035E+0001 -2.792357E+0001
 -3.274487E+0000  5.478719E+0000 -2.662056E+0001 -4.145481E+0001 -3.334450E+0001
  2.962488E+0000  5.845020E-0001 -2.371484E+0001 -4.437933E+0001 -3.213756E+0001
  5.276851E+0000 -6.333767E+0000 -1.874464E+0001 -3.816312E+0001 -2.535059E+0001
  7.114954E+0000 -1.419914E+0001 -1.412278E+0001 -2.550000E+0001 -1.857869E+0001
  9.214951E+0000 -1.884182E+0001 -1.175520E+0001 -1.442455E+0001 -1.480978E+0001
  1.206806E+0001 -2.265276E+0001 -1.079773E+0001 -4.843747E+0000 -1.276238E+0001
  1.519123E+0001 -2.578812E+0001 -1.248775E+0001  1.490256E+0000 -1.217390E+0001
  1.814380E+0001 -2.692031E+0001 -1.575812E+0001  2.249774E+0000 -1.443440E+0001
  2.067800E+0001 -2.691370E+0001 -1.892688E+0001 -1.346022E+0000 -1.657183E+0001
  1.971702E+0001 -2.529074E+0001 -1.779230E+0001 -6.035586E+0000 -1.734785E+0001
  1.489944E+0001 -2.352739E+0001 -1.228140E+0001 -1.096444E+0001 -1.489136E+0001
  8.925924E+0000 -2.139113E+0001 -4.772058E+0000 -1.511836E+0001 -9.858301E+0000
  4.005738E+0000 -1.819905E+0001  4.705084E+0000 -1.769551E+0001 -1.559308E+0000
  2.289568E+0000 -1.393462E+0001  1.243521E+0001 -1.451994E+0001  8.747105E+0000
  4.094228E+0000 -8.984176E+0000  1.747907E+0001 -4.812202E+0000  1.781334E+0001
  6.028961E+0000 -2.421569E+0000  1.948095E+0001  8.044567E+0000  2.367571E+0001
  7.235560E+0000  3.808816E+0000  2.058033E+0001  2.485204E+0001  2.795344E+0001
  5.259142E+0000  8.353008E+0000  2.093836E+0001  4.067641E+0001  2.928992E+0001
 -1.574947E+0000  1.006562E+0001  1.884266E+0001  4.902725E+0001  2.813057E+0001
 -1.136435E+0001  1.052018E+0001  1.264669E+0001  4.546643E+0001  2.032858E+0001
 -1.721601E+0001  1.140295E+0001  5.567835E+0000  2.997665E+0001  9.951774E+0000
 -1.716059E+0001  1.348057E+0001  1.216833E-0001  6.828097E+0000 -7.588597E-0001
 -1.266140E+0001  1.716570E+0001 -2.950127E-0002 -1.329730E+0001 -6.715200E+0000
 -7.515414E+0000  1.912597E+0001  2.886627E+0000 -2.418743E+0001 -6.916678E+0000
 -2.109565E+0000  1.899326E+0001  1.111788E+0001 -2.248955E+0001 -1.150494E+0000
 -4.238780E-0001  1.583781E+0001  1.740316E+0001 -1.265162E+0001  8.079398E+0000
 -3.080119E+0000  1.004684E+0001  1.753612E+0001  2.007735E-0001  1.225373E+0001
 -6.375879E+0000  2.494087E+0000  8.361664E+0000  7.851937E+0000  8.096719E+0000
 -8.965908E+0000 -3.900784E+0000 -8.829181E+0000  7.592460E+0000 -5.079030E+0000
 -7.501366E+0000 -8.934830E+0000 -2.806703E+0001  2.045422E-0001 -2.142583E+0001
 -1.263948E+0000 -1.071978E+0001 -4.133722E+0001 -1.093476E+0001 -3.616095E+0001
  7.841913E+0000 -9.816947E+0000 -4.381449E+0001 -2.105649E+0001 -4.115711E+0001
  1.498071E+0001 -9.643553E+0000 -3.320938E+0001 -2.349209E+0001 -3.364333E+0001
  1.862042E+0001 -1.003710E+0001 -1.439423E+0001 -2.070732E+0001 -1.861989E+0001
  1.552937E+0001 -1.173950E+0001  7.576593E+0000 -1.417684E+0001 -2.303289E-0002
  8.647140E+0000 -1.384125E+0001  2.363390E+0001 -7.079830E+0000  1.498696E+0001
  2.049001E+0000 -1.470953E+0001  3.016746E+0001 -8.421972E-0003  2.284682E+0001
 -1.585252E+0000 -1.179302E+0001  2.539123E+0001  4.797096E+0000  1.988239E+0001
 -9.775184E-0002 -6.877109E+0000  1.446357E+0001  9.566433E+0000  1.282527E+0001
  3.029249E+0000 -2.547112E+0000  2.539820E+0000  1.380773E+0001  4.864988E+0000
  4.659201E+0000  1.350087E+0000 -7.553834E+0000  1.835752E+0001  7.449815E-0001
  5.208547E+0000  4.029075E+0000 -1.201486E+0001  2.078001E+0001  1.950842E+0000
  3.091852E+0000  5.046436E+0000 -9.117374E+0000  1.876020E+0001  3.563607E+0000
 -1.750720E+0000  5.060299E+0000 -1.548335E+0000  1.252587E+0001  4.967832E+0000
 -6.481162E+0000  5.135749E+0000  7.391243E+0000  4.262484E+0000  5.324901E+0000
 -1.145995E+0001  5.769356E+0000  1.573387E+0001 -4.255325E+0000  4.471554E+0000
 -1.206678E+0001  9.058964E+0000  2.228586E+0001 -1.061954E+0001  1.124478E+0000
 -8.890992E+0000  1.279828E+0001  2.567536E+0001 -9.272452E+0000  1.409311E+0000
 -5.143888E+0000  1.761826E+0001  2.681011E+0001 -1.846522E+0000  6.129056E+0000
 -4.424419E+0000  2.135435E+0001  2.561068E+0001  1.084721E+0001  1.348105E+0001
 -6.122623E+0000  2.164934E+0001  2.098380E+0001  2.525660E+0001  2.184318E+0001
 -1.071026E+0001  1.948034E+0001  1.364668E+0001  3.377823E+0001  2.335948E+0001
 -1.340508E+0001  1.615454E+0001  1.334450E+0000  3.279878E+0001  1.836178E+0001
 -1.381164E+0001  1.268808E+0001 -1.300367E+0001  2.303738E+0001  9.025360E+0000
 -1.102818E+0001  1.024704E+0001 -2.464519E+0001  4.602838E+0000 -4.436211E+0000
 -5.664125E+0000  9.845975E+0000 -2.786860E+0001 -1.466467E+0001 -1.697140E+0001
  6.489863E-0001  1.009478E+0001 -2.184693E+0001 -2.786860E+0001 -2.452766E+0001
  3.579180E+0000  8.325236E+0000 -8.558145E+0000 -3.183337E+0001 -2.211264E+0001
  2.297684E+0000  5.627880E+0000  6.522758E+0000 -2.714942E+0001 -1.515121E+0001
 -4.771082E+0000  3.478343E+0000  1.572234E+0001 -1.707293E+0001 -4.442720E+0000
 -1.056903E+0001  4.372102E-0001  1.926153E+0001 -4.604738E+0000  5.972683E+0000
 -1.143271E+0001  5.969735E-0001  1.167654E+0001  5.480478E+0000  1.152682E+0001
 -6.278310E+0000  2.485791E+0000  9.624874E-0001  1.481471E+0001  1.401911E+0001
  2.809112E+0000  4.886460E+0000 -7.591923E+0000  2.123842E+0001  1.410651E+0001
  8.685401E+0000  4.957304E+0000 -8.466136E+0000  2.394604E+0001  1.260438E+0001
  8.563462E+0000  3.838441E+0000 -5.530143E+0000  2.106658E+0001  7.639701E+0000
  3.397096E+0000 -1.138650E+0000 -1.778129E+0000  1.226823E+0001 -1.938783E+0000
 -3.861485E+0000 -6.072264E+0000 -3.112363E+0000 -4.208595E+0000 -1.320481E+0001
 -6.332384E+0000 -8.260641E+0000 -7.682541E+0000 -2.215869E+0001 -2.494834E+0001
 -5.039585E+0000 -9.653279E+0000 -1.140649E+0001 -3.400148E+0001 -3.277089E+0001
  1.634884E+0000 -7.297555E+0000 -1.280922E+0001 -3.664396E+0001 -3.211642E+0001
  8.863091E+0000 -3.906715E+0000 -9.246797E+0000 -2.794628E+0001 -2.172002E+0001
  1.390398E+0001 -3.361293E+0000 -2.052867E+0000 -9.608676E+0000 -1.682262E+0000
  1.356194E+0001 -5.533376E+0000  3.594435E+0000  1.132947E+0001  1.810356E+0001
  8.850889E+0000 -1.109903E+0001  5.142769E+0000  2.678268E+0001  2.862398E+0001
  2.931530E+0000 -1.584752E+0001  2.140406E-0001  2.846953E+0001  2.438130E+0001
 -1.724752E+0000 -1.907306E+0001 -1.112430E+0001  1.549106E+0001  7.626274E+0000
 -4.794307E-0001 -1.813487E+0001 -2.136731E+0001 -5.683621E+0000 -1.563583E+0001
  4.100534E+0000 -1.239601E+0001 -2.725935E+0001 -2.609944E+0001 -3.451476E+0001
  1.004165E+0001 -5.404038E+0000 -1.959369E+0001 -3.289284E+0001 -3.803338E+0001
  1.076937E+0001 -3.464778E-0001 -2.058968E+0000 -2.400049E+0001 -2.538808E+0001
  5.974856E+0000  1.852612E-0001  1.811671E+0001 -3.486403E+0000 -1.615210E+0000
 -2.273105E+0000 -1.509564E+0000  3.138321E+0001  1.676485E+0001  2.240444E+0001
 -7.704827E+0000 -2.051821E+0000  3.211451E+0001  2.993157E+0001  3.598661E+0001
 -9.128009E+0000 -3.540618E-0001  2.251534E+0001  3.214135E+0001  3.719063E+0001
 -7.129773E+0000  1.594186E+0000  8.131500E+0000  2.643116E+0001  2.936927E+0001
 -5.396717E+0000  4.485357E+0000 -4.309521E+0000  1.467814E+0001  1.465626E+0001
 -1.118063E+0000  7.154363E+0000 -1.191708E+0001  1.940664E+0000 -9.426297E-0001
  3.691692E-0001  7.425741E+0000 -1.261814E+0001 -8.948177E+0000 -1.230338E+0001
 -7.153354E-0001  6.011131E+0000 -8.411826E+0000 -1.596433E+0001 -1.998520E+0001
 -2.920721E+0000  3.687699E+0000 -2.552404E+0000 -1.984045E+0001 -2.178053E+0001
 -4.360411E+0000 -9.124560E-0001  2.509283E+0000 -1.820570E+0001 -1.895210E+0001
 -3.572018E+0000 -4.091057E+0000  1.361796E+0000 -1.687345E+0001 -1.466311E+0001
  7.888655E-0001 -7.625975E+0000 -2.679246E+0000 -1.375450E+0001 -8.443023E+0000
  7.493763E+0000 -1.003737E+0001 -6.678759E+0000 -1.167239E+0001 -3.773928E+0000
  1.333538E+0001 -1.281572E+0001 -1.219473E+0001 -8.322412E+0000 -1.048416E+0000
  1.536597E+0001 -1.590927E+0001 -1.719932E+0001 -6.155505E+0000 -1.130318E+0000
  1.378122E+0001 -1.728988E+0001 -2.175663E+0001 -4.805505E+0000 -5.769591E+0000
  1.094735E+0001 -1.737070E+0001 -2.070659E+0001 -6.560589E+0000 -1.089666E+0001
  8.640904E+0000 -1.847665E+0001 -1.653165E+0001 -7.147247E+0000 -1.484811E+0001
  6.426864E+0000 -1.869096E+0001 -8.989975E+0000 -8.162693E+0000 -1.786542E+0001
  7.176756E+0000 -1.672837E+0001 -1.806212E+0000 -9.593137E+0000 -1.878793E+0001
  8.020011E+0000 -1.450843E+0001  6.082037E+0000 -9.315832E+0000 -1.632244E+0001
  8.732714E+0000 -1.070018E+0001  1.299600E+0001 -6.190688E+0000 -1.048836E+0001
  6.122936E+0000 -8.159591E+0000  1.564308E+0001  7.587533E-0001  8.284318E-0001
  2.380801E+0000 -5.600257E+0000  1.537404E+0001  7.785116E+0000  1.528363E+0001
  1.486325E+0000 -3.674518E+0000  9.710192E+0000  1.377798E+0001  2.572233E+0001
  1.047751E+0000 -6.805465E-0001  1.619680E+0000  1.635206E+0001  2.819897E+0001
  2.001218E+0000  2.680827E+0000 -3.719133E+0000  1.475729E+0001  2.600679E+0001
  2.593659E+0000  5.358313E+0000 -5.597916E+0000  1.220495E+0001  1.901139E+0001
 -8.577195E-0001  6.677987E+0000 -4.013107E+0000  9.742838E+0000  8.021715E+0000
 -4.158106E+0000  5.939773E+0000  2.828897E-0002  5.181307E+0000 -4.260741E+0000
 -6.968186E+0000  7.002007E+0000  4.047605E+0000  2.429671E-0001 -1.414359E+0001
 -9.299341E+0000  7.524138E+0000  7.797570E+0000 -1.637529E+0000 -1.780840E+0001
 -8.317564E+0000  1.034647E+0001  1.017882E+0001 -1.741549E+0000 -1.464587E+0001
 -5.318130E+0000  1.130538E+0001  1.265956E+0001  1.492162E+0000 -4.547972E+0000
 -2.959695E+0000  1.141876E+0001  1.503866E+0001  7.910381E+0000  8.271135E+0000
 -4.064077E+0000  9.356152E+0000  1.443136E+0001  1.387293E+0001  2.080354E+0001
 -4.359528E+0000  7.825811E+0000  7.900818E+0000  1.359782E+0001  2.625997E+0001
 -5.362998E+0000  5.435016E+0000 -3.450019E-0001  1.008735E+0001  2.133005E+0001
 -5.393348E+0000  3.104035E+0000 -7.585677E+0000 -5.023159E-0001  9.666519E+0000
 -3.830290E+0000  1.020315E+0000 -1.254129E+0001 -1.174629E+0001 -4.409078E+0000
 -8.572353E-0002 -9.403499E-0001 -1.612701E+0001 -1.889413E+0001 -1.551343E+0001
  3.491161E+0000 -2.770855E+0000 -1.591972E+0001 -1.964648E+0001 -2.213967E+0001
  5.262621E+0000 -6.313400E+0000 -9.821034E+0000 -1.790729E+0001 -2.418167E+0001
  7.009293E+0000 -8.309706E+0000 -5.140748E+0000 -1.220173E+0001 -2.227383E+0001
  8.242494E+0000 -9.639914E+0000 -1.639390E+0000 -5.564407E+0000 -1.715954E+0001
  8.776722E+0000 -1.094653E+0001 -4.176829E-0001 -4.775295E-0001 -9.557906E+0000
  8.602107E+0000 -1.265875E+0001 -8.804672E-0001  2.423640E+0000 -8.532256E-0001
  7.360503E+0000 -1.479410E+0001 -4.473923E+0000  7.088781E-0001  6.684492E+0000
  7.182574E+0000 -1.571136E+0001 -8.952388E+0000 -3.698971E+0000  8.476034E+0000
  6.113599E+0000 -1.468855E+0001 -1.322274E+0001 -8.646947E+0000  5.950670E+0000
  5.129049E+0000 -1.312713E+0001 -1.431971E+0001 -1.313230E+0001  1.404372E+0000
  4.650174E+0000 -9.569674E+0000 -1.115958E+0001 -1.485191E+0001 -4.143672E+0000
  6.507408E+0000 -7.693852E+0000 -2.381749E+0000 -1.017782E+0001 -6.309162E+0000
  7.125140E+0000 -6.817819E+0000  9.504647E+0000 -1.188428E+0000 -6.445201E+0000
  6.320231E+0000 -6.619882E+0000  1.830586E+0001  7.666814E+0000 -3.951127E+0000
  4.135424E+0000 -6.560303E+0000  2.195844E+0001  1.465739E+0001 -4.351522E-0001
  2.354284E+0000 -4.945351E+0000  1.871125E+0001  1.580339E+0001  3.684508E+0000
  8.854135E-0002 -3.488874E+0000  1.067060E+0001  1.118617E+0001  5.466008E+0000
 -2.769656E+0000 -1.047823E+0000  5.852421E-0001  3.762748E+0000  6.586770E+0000
 -4.481383E+0000  2.371647E+0000 -7.336189E+0000 -3.305056E+0000  7.689099E+0000
 -4.802544E+0000  5.687927E+0000 -1.084448E+0001 -6.225797E+0000  9.620325E+0000
 -4.232196E+0000  7.333507E+0000 -9.081960E+0000 -2.411530E+0000  1.226850E+0001
 -3.346201E+0000  9.085911E+0000 -1.355742E+0000  3.326882E+0000  1.138683E+0001
 -3.535078E+0000  9.077696E+0000  7.372343E+0000  1.010120E+0001  8.763942E+0000
 -4.196340E+0000  8.452669E+0000  1.424509E+0001  1.365910E+0001  4.914534E+0000
 -4.163672E+0000  7.358153E+0000  1.601180E+0001  1.321961E+0001 -2.659786E-0001
 -3.657108E+0000  5.209757E+0000  1.362268E+0001  7.625486E+0000 -6.793112E+0000
 -2.294000E+0000  2.947960E+0000  5.892440E+0000 -3.334189E-0001 -1.252443E+0001
  3.339332E-0001  3.985214E-0001 -4.102681E+0000 -9.286232E+0000 -1.629500E+0001
  3.623390E+0000 -1.351458E+0000 -1.286073E+0001 -1.661603E+0001 -1.738981E+0001
  4.154609E+0000 -3.284695E+0000 -1.939350E+0001 -1.801544E+0001 -1.408751E+0001
  4.174988E+0000 -7.596627E+0000 -2.284016E+0001 -1.672713E+0001 -9.519326E+0000
  2.177503E+0000 -1.146324E+0001 -2.260100E+0001 -1.398222E+0001 -6.044081E+0000
  2.548912E+0000 -1.458706E+0001 -2.001556E+0001 -1.103557E+0001 -5.516555E+0000
  7.189567E+0000 -1.517510E+0001 -1.616747E+0001 -9.043218E+0000 -8.304728E+0000
  1.094897E+0001 -1.477096E+0001 -1.037708E+0001 -6.060006E+0000 -9.573421E+0000
  1.459248E+0001 -1.520248E+0001 -3.670099E+0000 -2.954681E+0000 -9.733566E+0000
  1.440356E+0001 -1.472989E+0001  3.493491E+0000 -2.916826E-0001 -8.440751E+0000
  1.240188E+0001 -1.455499E+0001  8.121077E+0000  1.818748E+0000 -6.580591E+0000
  7.424757E+0000 -1.266544E+0001  9.113135E+0000  1.373247E+0000 -6.410244E+0000
  2.245021E+0000 -1.174119E+0001  7.634742E+0000  4.047882E-0001 -5.161152E+0000
 -2.540262E+0000 -8.685658E+0000  3.293232E+0000 -1.710397E+0000 -3.959079E+0000
 -2.679724E+0000 -2.842253E+0000 -1.204200E-0001 -1.583370E+0000 -3.929183E-0001
 -7.719551E-0001  2.739610E+0000 -5.945102E-0001  3.707478E+0000  5.361815E+0000
 -9.888234E-0001  8.062965E+0000  2.002102E+0000  1.157535E+0001  1.301744E+0001
 -4.451339E+0000  9.796771E+0000  9.059480E+0000  2.174499E+0001  2.038819E+0001
 -9.454938E+0000  9.656766E+0000  1.480207E+0001  2.704069E+0001  2.540137E+0001
 -1.223617E+0001  9.439788E+0000  1.654117E+0001  2.471950E+0001  2.203243E+0001
 -1.170512E+0001  9.819222E+0000  1.451387E+0001  1.737578E+0001  1.422509E+0001
 -8.573683E+0000  9.804377E+0000  8.859095E+0000  5.967246E+0000  4.218943E+0000
 -7.373861E+0000  9.292576E+0000  2.624693E+0000 -5.729231E+0000 -5.776163E+0000
 -6.767243E+0000  7.490851E+0000 -2.575101E+0000 -1.472990E+0001 -1.249300E+0001
 -4.353447E+0000  4.093402E+0000 -6.973299E+0000 -1.945129E+0001 -1.650177E+0001
 -2.317072E+0000  1.513780E+0000 -1.105278E+0001 -1.940862E+0001 -1.780000E+0001
 -1.869523E+0000 -2.925732E+0000 -1.156548E+0001 -1.500030E+0001 -1.419059E+0001
 -8.948514E-0001 -5.429660E+0000 -1.158832E+0001 -9.810139E+0000 -1.023740E+0001
  2.200335E+0000 -6.723973E+0000 -1.138288E+0001 -5.600691E+0000 -6.141299E+0000
  5.577703E+0000 -7.533836E+0000 -8.907886E+0000 -2.466570E+0000 -8.862388E-0001
  9.346246E+0000 -7.878970E+0000 -7.565644E+0000  4.560093E-0001  4.071887E-0001
  9.832940E+0000 -9.327813E+0000 -4.424855E+0000  2.169545E+0000 -5.143412E-0001
  8.788582E+0000 -1.155006E+0001 -1.122065E-0001  8.995431E-0001 -2.489991E+0000
  7.284847E+0000 -1.510437E+0001 -1.062529E+0000 -4.115609E+0000 -7.935693E+0000
  8.149114E+0000 -1.749557E+0001 -4.243089E+0000 -1.197498E+0001 -1.478387E+0001
  8.488912E+0000 -1.824298E+0001 -1.030765E+0001 -1.857845E+0001 -2.168333E+0001
  1.056379E+0001 -1.960310E+0001 -1.607067E+0001 -2.084909E+0001 -2.495157E+0001
  1.350657E+0001 -2.007867E+0001 -2.030806E+0001 -1.960886E+0001 -2.326032E+0001
  1.376139E+0001 -1.890059E+0001 -2.103673E+0001 -1.582119E+0001 -1.659108E+0001
  1.297373E+0001 -1.747442E+0001 -1.739477E+0001 -8.632913E+0000 -7.629899E+0000
  1.009697E+0001 -1.557325E+0001 -9.743652E+0000 -8.236287E-0002  1.605781E+0000
  8.067338E+0000 -1.283864E+0001 -6.416848E-0001  7.967716E+0000  1.083563E+0001
  6.249588E+0000 -1.006895E+0001  8.509703E+0000  1.368312E+0001  1.901157E+0001
  5.217211E+0000 -5.671453E+0000  1.574580E+0001  1.476851E+0001  2.132531E+0001
  4.535847E+0000 -2.813687E+0000  2.062766E+0001  1.424226E+0001  2.018054E+0001
  3.525684E+0000  4.827474E-0002  1.964303E+0001  1.237824E+0001  1.504177E+0001
  7.449025E-0001  2.388759E+0000  1.648033E+0001  8.650099E+0000  8.195316E+0000
 -2.550291E+0000  6.149516E+0000  9.259039E+0000  5.280393E+0000  1.750656E+0000
 -5.508598E+0000  8.703191E+0000  3.549895E+0000  5.318477E+0000 -7.197254E-0001
 -8.349089E+0000  7.995670E+0000 -1.455345E+0000  5.626062E+0000 -5.245955E-0001
 -8.922326E+0000  7.584354E+0000 -5.271963E+0000  6.141003E+0000 -7.948746E-0001
 -6.920839E+0000  8.337613E+0000 -5.671387E+0000  4.926526E+0000  3.690705E-0001
 -4.129534E+0000  8.757844E+0000 -3.336954E+0000  4.276295E+0000  4.393243E+0000
 -1.615799E+0000  9.128301E+0000  3.715437E+0000  4.671572E+0000  7.674380E+0000
  3.607773E-0003  8.243327E+0000  1.090724E+0001  2.919824E+0000  8.817241E+0000
 -1.651100E+0000  6.976817E+0000  1.412785E+0001  1.811571E+0000  7.557447E+0000
 -3.231306E+0000  5.308769E+0000  1.326911E+0001 -7.503723E-0001  5.927717E+0000
 -5.665608E+0000  2.844799E+0000  6.024915E+0000 -3.302685E+0000  5.759945E-0001
 -6.445821E+0000  2.887649E+0000 -3.658003E+0000 -5.748050E+0000 -6.958671E+0000
 -7.312767E+0000  4.277626E+0000 -1.194511E+0001 -6.643106E+0000 -1.227781E+0001
 -7.105281E+0000  5.025309E+0000 -1.616249E+0001 -3.484124E+0000 -1.301542E+0001
 -4.239099E+0000  6.975530E+0000 -1.522208E+0001  2.422422E+0000 -6.741271E+0000
 -2.184362E+0000  9.373038E+0000 -7.998476E+0000  9.451262E+0000  2.348338E+0000
  7.085379E-0002  1.208969E+0001  4.646031E+0000  1.559544E+0001  1.320328E+0001
  2.271010E-0001  1.467733E+0001  1.752805E+0001  1.979400E+0001  2.370030E+0001
 -3.078619E+0000  1.306807E+0001  2.704945E+0001  2.037397E+0001  3.146940E+0001
 -8.136483E+0000  9.679988E+0000  2.962440E+0001  1.453150E+0001  2.976212E+0001
 -1.166524E+0001  8.350429E+0000  2.151489E+0001  3.595406E+0000  1.924412E+0001
 -1.201230E+0001  8.517707E+0000  7.116917E+0000 -6.712141E+0000  3.230772E+0000
 -1.065741E+0001  9.137728E+0000 -6.394584E+0000 -1.370506E+0001 -1.379591E+0001
 -9.258638E+0000  7.760641E+0000 -1.569486E+0001 -1.339536E+0001 -2.409164E+0001
 -7.489291E+0000  8.407766E+0000 -2.231599E+0001 -8.662400E+0000 -2.886180E+0001
 -5.621752E+0000  9.357228E+0000 -2.086552E+0001  3.861560E-0001 -2.284923E+0001
 -3.368354E+0000  9.703202E+0000 -1.115884E+0001  1.056819E+0001 -7.144888E+0000
 -2.489339E+0000  9.792971E+0000  1.727762E+0000  1.742260E+0001  1.197910E+0001
 -2.486114E+0000  1.080157E+0001  1.430514E+0001  1.905226E+0001  2.675677E+0001
 -4.961985E+0000  9.866617E+0000  2.553663E+0001  1.534600E+0001  3.524682E+0001
 -7.555683E+0000  7.520260E+0000  2.806164E+0001  6.526277E+0000  3.271294E+0001
 -7.540304E+0000  6.141472E+0000  1.954079E+0001 -5.857567E+0000  2.055796E+0001
 -7.020608E+0000  6.522806E+0000  4.888285E+0000 -1.751008E+0001  9.790328E-0001
 -3.770432E+0000  7.573294E+0000 -9.776707E+0000 -2.165436E+0001 -1.594573E+0001
  4.466854E-0001  8.698760E+0000 -1.921721E+0001 -1.795642E+0001 -2.551647E+0001
  2.098116E+0000  7.035129E+0000 -2.004621E+0001 -8.759016E+0000 -2.519568E+0001
  1.332704E+0000  3.789235E+0000 -1.407942E+0001 -1.092857E+0000 -1.870508E+0001
 -1.803304E-0001 -2.802099E+0000 -4.881074E+0000  5.401127E+0000 -8.496115E+0000
 -6.137866E-0001 -9.434044E+0000 -4.592826E-0001  3.934970E+0000 -3.363670E-0001
  8.233551E-0001 -1.405313E+0001 -2.375400E+0000 -5.784237E+0000  7.709102E-0001
  5.221474E+0000 -1.636357E+0001 -8.631739E+0000 -1.888776E+0001 -3.082612E+0000
  1.091412E+0001 -1.842478E+0001 -1.512252E+0001 -2.744692E+0001 -9.971231E+0000
  1.565898E+0001 -2.003491E+0001 -1.879487E+0001 -3.174278E+0001 -1.642480E+0001
  1.907563E+0001 -2.090378E+0001 -1.940316E+0001 -3.105270E+0001 -2.048593E+0001
  1.987000E+0001 -2.171479E+0001 -1.788925E+0001 -2.392904E+0001 -2.056076E+0001
  1.724546E+0001 -2.338179E+0001 -1.457151E+0001 -1.325313E+0001 -1.734227E+0001
  1.237865E+0001 -2.451846E+0001 -9.567889E+0000 -3.109695E+0000 -1.103210E+0001
  8.087225E+0000 -2.437133E+0001 -5.951827E+0000  3.674309E+0000 -4.193125E+0000
  4.825157E+0000 -2.189376E+0001 -3.582973E+0000  6.057747E+0000  1.384031E+0000
  4.778828E+0000 -1.532643E+0001 -1.421904E+0000  6.423635E+0000  5.515328E+0000
  7.194204E+0000 -7.616730E+0000  5.529687E+0000  9.276338E+0000  1.139304E+0001
  9.151471E+0000 -8.185787E-0001  1.459111E+0001  1.564291E+0001  2.008466E+0001
  6.565542E+0000  3.148619E+0000  2.574016E+0001  2.192477E+0001  2.868439E+0001
  1.951733E+0000  6.863835E+0000  3.379971E+0001  2.556271E+0001  3.231227E+0001
 -7.159674E+0000  8.481563E+0000  3.475710E+0001  2.577310E+0001  2.804085E+0001
 -1.417610E+0001  1.064125E+0001  2.813381E+0001  2.091772E+0001  1.780113E+0001
 -1.735641E+0001  1.349380E+0001  1.626221E+0001  1.290292E+0001  5.519146E+0000
 -1.551683E+0001  1.658068E+0001  4.742086E+0000  5.551446E+0000 -4.493824E+0000
 -1.084666E+0001  2.072580E+0001 -2.790368E+0000  3.120773E+0000 -9.426759E+0000
 -6.585478E+0000  2.420876E+0001 -3.468425E+0000  5.689686E+0000 -5.408449E+0000
 -5.794925E+0000  2.370145E+0001  3.000250E+0000  1.099415E+0001  4.912962E+0000
 -8.448422E+0000  1.841394E+0001  1.191956E+0001  1.412649E+0001  1.428990E+0001
 -1.286700E+0001  1.262480E+0001  1.642625E+0001  1.022789E+0001  1.548005E+0001
 -1.563127E+0001  7.391007E+0000  1.118458E+0001  6.155610E-0001  7.021719E+0000
 -1.116086E+0001  6.548624E+0000 -1.814566E+0000 -1.101189E+0001 -5.972106E+0000
 -4.638019E+0000  6.201444E+0000 -1.463381E+0001 -1.928065E+0001 -1.715548E+0001
  9.947517E-0001  6.151262E+0000 -2.160441E+0001 -2.131969E+0001 -2.301362E+0001
  3.322720E+0000  4.593923E+0000 -2.297440E+0001 -1.724619E+0001 -2.032839E+0001
  1.996943E+0000  2.618872E+0000 -1.767590E+0001 -9.024904E+0000 -1.212376E+0001
 -1.498057E+0000  1.046088E+0000 -7.983971E+0000 -9.870027E-0001 -1.461127E+0000
 -3.481024E+0000 -6.776802E-0001  1.674607E+0000  6.451084E+0000  8.647991E+0000
 -3.505488E+0000 -2.628007E+0000  8.300108E+0000  8.821730E+0000  1.432291E+0001
 -4.024784E-0002 -2.924332E+0000  1.029642E+0001  8.253129E+0000  1.274077E+0001
  5.030293E+0000 -3.420991E+0000  8.499648E+0000  3.720194E+0000  6.294835E+0000
  8.000183E+0000 -4.214771E+0000  2.314001E+0000 -3.175823E+0000 -2.706159E+0000
  8.873091E+0000 -6.689229E+0000 -5.771398E+0000 -7.797694E+0000 -1.266257E+0001
  7.227379E+0000 -9.631606E+0000 -1.433084E+0001 -1.373324E+0001 -2.025265E+0001
  5.024587E+0000 -1.149833E+0001 -2.286718E+0001 -1.898130E+0001 -2.593289E+0001
  2.789080E+0000 -1.060434E+0001 -2.802047E+0001 -2.205053E+0001 -2.416391E+0001
  1.395017E+0000 -1.050038E+0001 -2.411723E+0001 -1.753849E+0001 -1.682856E+0001
  1.766022E+0000 -8.728133E+0000 -1.409904E+0001 -7.689260E+0000 -7.419369E+0000
  6.078658E+0000 -4.812340E+0000  6.574856E-0001  4.504657E+0000  2.694789E+0000
  8.979649E+0000 -3.831987E+0000  1.592706E+0001  1.779901E+0001  1.528011E+0001
  9.713056E+0000 -4.766201E+0000  2.688085E+0001  2.537629E+0001  2.226574E+0001
  6.552404E+0000 -7.884549E+0000  2.821691E+0001  2.372457E+0001  2.085629E+0001
  2.012629E+0000 -1.080969E+0001  1.821745E+0001  1.019929E+0001  1.005544E+0001
  9.320186E-0001 -1.276702E+0001 -7.710816E-0001 -7.821294E+0000 -5.274573E+0000
  3.462646E+0000 -1.390282E+0001 -2.154183E+0001 -2.573043E+0001 -2.047574E+0001
  6.095753E+0000 -1.185858E+0001 -3.744450E+0001 -3.621931E+0001 -3.132419E+0001
  8.016464E+0000 -1.029685E+0001 -4.064280E+0001 -3.502642E+0001 -2.967155E+0001
  7.075227E+0000 -1.091849E+0001 -3.024544E+0001 -2.293657E+0001 -2.006096E+0001
  6.810981E+0000 -1.113498E+0001 -1.270038E+0001 -5.913916E+0000 -7.170394E+0000
  6.851557E+0000 -9.600804E+0000  4.770569E+0000  1.059886E+0001  4.582014E+0000
  7.682219E+0000 -7.938550E+0000  2.030799E+0001  2.310600E+0001  1.287987E+0001
  6.221623E+0000 -6.839077E+0000  2.863949E+0001  2.785038E+0001  1.851037E+0001
  2.554378E+0000 -4.657360E+0000  2.866976E+0001  2.592599E+0001  1.817962E+0001
 -8.248587E-0001 -3.047475E+0000  2.241021E+0001  1.859262E+0001  1.318640E+0001
 -1.536771E+0000 -4.619077E-0001  1.018097E+0001  4.868774E+0000  3.818194E+0000
 -5.025195E-0002  1.184792E+0000 -1.540764E+0000 -7.035502E+0000 -6.202144E+0000
  1.625317E+0000  1.377061E+0000 -1.267015E+0001 -1.390205E+0001 -1.242664E+0001
  1.332790E+0000  6.965514E-0001 -1.858249E+0001 -1.790689E+0001 -1.678725E+0001
  3.186418E-0001  3.431374E-0001 -1.781429E+0001 -1.591591E+0001 -1.787367E+0001
 -2.600872E+0000  1.835614E+0000 -1.307250E+0001 -1.102634E+0001 -1.389435E+0001
 -4.738656E+0000  4.048072E+0000 -2.985846E+0000  4.325973E-0001 -4.511766E+0000
 -6.015307E+0000  7.206141E+0000  8.061686E+0000  1.357575E+0001  7.156439E+0000
 -7.240233E+0000  1.095009E+0001  2.018424E+0001  2.678489E+0001  2.006694E+0001
 -7.708215E+0000  1.394855E+0001  3.159314E+0001  3.631220E+0001  3.012788E+0001
 -7.703340E+0000  1.824978E+0001  3.563677E+0001  3.689314E+0001  3.436620E+0001
 -9.537315E+0000  2.232034E+0001  3.469922E+0001  3.274492E+0001  3.419347E+0001
 -1.091787E+0001  2.455396E+0001  2.822926E+0001  2.391140E+0001  2.773785E+0001
 -1.390926E+0001  2.238873E+0001  1.752609E+0001  1.334817E+0001  1.769910E+0001
 -1.737981E+0001  2.095979E+0001  1.636556E+0000 -1.356690E-0001  2.624576E+0000
 -1.693068E+0001  2.095788E+0001 -1.295949E+0001 -1.175789E+0001 -1.228897E+0001
 -1.630000E+0001  2.086072E+0001 -2.194475E+0001 -1.777971E+0001 -2.049210E+0001
 -1.491129E+0001  2.186652E+0001 -2.124779E+0001 -1.646413E+0001 -1.888069E+0001
 -1.359033E+0001  2.147679E+0001 -1.106121E+0001 -6.638276E+0000 -8.846750E+0000
 -1.224886E+0001  2.089483E+0001  4.962884E+0000  6.647143E+0000  4.638586E+0000
 -1.021789E+0001  2.183795E+0001  2.042167E+0001  2.065570E+0001  1.770587E+0001
 -9.255145E+0000  2.181574E+0001  3.158886E+0001  2.959682E+0001  2.815816E+0001
 -9.297726E+0000  1.988584E+0001  3.360757E+0001  3.194740E+0001  3.122890E+0001
 -9.906598E+0000  1.549991E+0001  2.687528E+0001  2.438546E+0001  2.567988E+0001
 -9.260532E+0000  1.082331E+0001  9.881459E+0000  7.070754E+0000  9.414472E+0000
 -6.772893E+0000  4.510795E+0000 -1.113518E+0001 -1.258795E+0001 -1.174997E+0001
 -2.483428E+0000  1.369291E+0000 -3.278470E+0001 -3.032420E+0001 -3.348988E+0001
  1.358763E+0000 -3.125771E+0000 -4.644609E+0001 -4.076910E+0001 -4.831793E+0001
  6.642278E+0000 -8.238564E+0000 -5.079155E+0001 -4.307892E+0001 -5.270017E+0001
  1.039857E+0001 -1.217942E+0001 -4.704996E+0001 -3.865743E+0001 -4.704266E+0001
  1.185686E+0001 -1.469091E+0001 -3.446971E+0001 -2.581675E+0001 -3.257920E+0001
  1.070706E+0001 -1.707010E+0001 -1.417897E+0001 -7.923758E+0000 -1.346538E+0001
  8.617708E+0000 -1.830007E+0001  5.550534E+0000  7.575558E+0000  5.621481E+0000
  5.806536E+0000 -1.841362E+0001  2.114890E+0001  1.694618E+0001  1.762440E+0001
  4.952124E+0000 -1.664886E+0001  2.841807E+0001  1.733686E+0001  2.147617E+0001
  6.733157E+0000 -1.132634E+0001  2.555659E+0001  1.173376E+0001  1.886187E+0001
  9.349634E+0000 -7.576050E+0000  1.750203E+0001  5.742703E+0000  1.248262E+0001
  9.241969E+0000 -5.838344E+0000  3.475515E+0000 -9.504215E-0001  3.859282E+0000
  6.244196E+0000 -4.696256E+0000 -8.493359E+0000 -5.709602E+0000 -4.588033E+0000
  1.873684E+0000 -2.354700E+0000 -1.663882E+0001 -1.019885E+0001 -1.021775E+0001
 -1.512965E+0000  1.894342E+0000 -1.848717E+0001 -8.970857E+0000 -9.688624E+0000
 -5.259143E+0000  5.674580E+0000 -1.056842E+0001 -1.040105E+0000 -2.435158E+0000
 -9.390357E+0000  9.967500E+0000  2.218124E+0000  9.930122E+0000  9.200088E+0000
 -1.016099E+0001  1.398040E+0001  1.678793E+0001  1.980339E+0001  2.133868E+0001
 -1.107398E+0001  1.814208E+0001  3.139041E+0001  2.879027E+0001  3.085331E+0001
 -1.136260E+0001  2.054139E+0001  4.074463E+0001  3.262545E+0001  3.675814E+0001
 -1.047654E+0001  2.069098E+0001  4.100925E+0001  3.109530E+0001  3.503559E+0001
 -8.103258E+0000  1.900085E+0001  3.060649E+0001  2.162415E+0001  2.552149E+0001
 -9.233350E+0000  1.595209E+0001  1.366004E+0001  6.097662E+0000  9.621473E+0000
 -1.054192E+0001  1.259105E+0001 -7.619790E+0000 -1.059761E+0001 -1.089378E+0001
 -9.711587E+0000  7.690282E+0000 -2.729667E+0001 -2.561748E+0001 -2.681432E+0001
 -5.581399E+0000  5.709621E+0000 -4.092878E+0001 -3.756811E+0001 -3.719069E+0001
 -4.289987E-0001  3.118500E+0000 -4.360064E+0001 -3.813618E+0001 -3.733761E+0001
  5.218997E+0000  1.287528E+0000 -3.522813E+0001 -2.740865E+0001 -2.965944E+0001
  8.321483E+0000 -2.098040E+0000 -1.616609E+0001 -9.604929E+0000 -1.449963E+0001
  6.405517E+0000 -5.819674E+0000  1.919459E+0000  8.489682E+0000  5.651075E-0001
  2.301862E+0000 -8.234350E+0000  1.476586E+0001  1.802692E+0001  1.132807E+0001
  7.606098E-0001 -9.994492E+0000  1.954785E+0001  1.939829E+0001  1.542140E+0001
  1.780081E+0000 -1.000582E+0001  1.554387E+0001  1.349137E+0001  1.263874E+0001
  4.632011E+0000 -8.371871E+0000  6.950929E+0000  1.803703E+0000  5.663046E+0000
  7.178425E+0000 -4.515062E+0000 -3.631366E+0000 -8.892816E+0000 -1.712003E+0000
  8.435645E+0000 -1.323562E+0000 -1.002612E+0001 -1.420436E+0001 -4.590767E+0000
  5.890920E+0000  2.922902E-0001 -1.151974E+0001 -1.392187E+0001 -5.544279E+0000
  1.535521E+0000  1.035995E+0000 -8.992352E+0000 -9.890956E+0000 -3.764462E+0000
 -5.103259E+0000  5.108549E-0001 -4.275393E+0000 -3.289903E+0000  2.547382E-0001
 -9.012770E+0000  3.104437E-0001  4.615333E-0001  5.073700E+0000  2.103385E+0000
 -8.660327E+0000  2.044692E+0000  3.672091E+0000  1.025516E+0001  2.990713E+0000
 -4.489091E+0000  5.950603E+0000  6.833970E+0000  1.191677E+0001  4.479490E+0000
  2.286550E+0000  8.046959E+0000  1.225686E+0001  1.429360E+0001  8.408147E+0000
  5.006710E+0000  7.969368E+0000  1.725980E+0001  1.507753E+0001  1.331506E+0001
  5.025822E+0000  6.220890E+0000  1.607887E+0001  1.302367E+0001  1.366310E+0001
  1.927372E+0000  3.079738E+0000  8.761656E+0000  7.094235E+0000  9.315379E+0000
 -2.946096E+0000 -7.283986E-0001 -2.238663E+0000 -1.854608E-0001  1.257161E+0000
 -6.006121E+0000 -3.440569E+0000 -1.337550E+0001 -7.985209E+0000 -1.010395E+0001
 -7.752466E+0000 -4.476292E+0000 -2.312147E+0001 -1.575184E+0001 -1.987076E+0001
 -6.454939E+0000 -3.638685E+0000 -2.662022E+0001 -2.051227E+0001 -2.564160E+0001
 -3.784883E-0001 -1.123557E+0000 -2.116316E+0001 -1.563540E+0001 -2.373618E+0001
  6.505777E+0000  5.215826E-0001 -6.250300E+0000 -4.633256E+0000 -1.355099E+0001
  1.019973E+0001 -7.091302E-0001  1.091317E+0001  9.827632E+0000  1.341012E+0000
  1.015806E+0001 -5.736787E+0000  2.191211E+0001  2.029298E+0001  1.333294E+0001
  6.945061E+0000 -1.154734E+0001  2.113368E+0001  2.059780E+0001  1.695922E+0001
  5.881686E+0000 -1.840768E+0001  7.984533E+0000  8.504619E+0000  9.468123E+0000
  7.352413E+0000 -2.127235E+0001 -1.437903E+0001 -1.455846E+0001 -8.364422E+0000
  1.139976E+0001 -2.333770E+0001 -3.736029E+0001 -3.549363E+0001 -2.841456E+0001
  1.619464E+0001 -2.371481E+0001 -5.129481E+0001 -4.870918E+0001 -4.304346E+0001
  1.989407E+0001 -2.506656E+0001 -5.082146E+0001 -4.792982E+0001 -4.557544E+0001
  2.028640E+0001 -2.730775E+0001 -3.729124E+0001 -3.807826E+0001 -3.731216E+0001
  1.958363E+0001 -2.832155E+0001 -1.854588E+0001 -2.175120E+0001 -2.165219E+0001
  1.587881E+0001 -2.744126E+0001 -8.712752E-0001 -4.320672E+0000 -5.368671E+0000
  1.132433E+0001 -2.483440E+0001  1.387113E+0001  1.103236E+0001  9.654872E+0000
  9.293996E+0000 -1.976882E+0001  2.446820E+0001  2.212845E+0001  2.086672E+0001
  8.515726E+0000 -1.384083E+0001  3.069252E+0001  2.581620E+0001  2.677389E+0001
  6.344694E+0000 -7.984853E+0000  3.014790E+0001  2.521298E+0001  2.804026E+0001
  3.274526E+0000 -2.130266E+0000  2.392354E+0001  2.039798E+0001  2.340067E+0001
 -1.686819E+0000  4.265692E+0000  1.617864E+0001  1.190002E+0001  1.669175E+0001
 -5.345133E+0000  9.714682E+0000  7.242713E+0000  6.930179E+0000  1.192514E+0001
 -9.898164E+0000  1.522360E+0001  2.584545E+0000  5.198730E+0000  1.072177E+0001
 -1.341222E+0001  2.102852E+0001  3.191974E+0000  7.694185E+0000  1.129060E+0001
 -1.608203E+0001  2.684742E+0001  9.780091E+0000  1.466279E+0001  1.462575E+0001
 -1.536870E+0001  3.136261E+0001  1.936244E+0001  2.338110E+0001  2.035850E+0001
 -1.358356E+0001  3.269690E+0001  2.869758E+0001  3.098220E+0001  2.642240E+0001
 -1.424133E+0001  3.149483E+0001  3.220832E+0001  3.347179E+0001  2.826004E+0001
 -1.761978E+0001  2.871843E+0001  2.666839E+0001  2.813666E+0001  2.539279E+0001
 -1.875416E+0001  2.419187E+0001  1.291356E+0001  1.647351E+0001  1.721539E+0001
 -1.719924E+0001  2.054221E+0001 -4.805015E+0000 -4.003814E-0003  5.179506E+0000
 -1.409218E+0001  1.510672E+0001 -2.255189E+0001 -1.565970E+0001 -6.929149E+0000
 -9.622330E+0000  8.540739E+0000 -3.681000E+0001 -2.813482E+0001 -1.825172E+0001
 -3.237103E+0000  2.672126E+0000 -4.300059E+0001 -3.553958E+0001 -2.711839E+0001
  3.116182E+0000 -1.654655E+0000 -4.022703E+0001 -3.638934E+0001 -3.207724E+0001
  6.648133E+0000 -5.506631E+0000 -2.869640E+0001 -2.951119E+0001 -2.995932E+0001
  7.460732E+0000 -8.185248E+0000 -1.400103E+0001 -1.828877E+0001 -2.254274E+0001
  7.753825E+0000 -1.049320E+0001 -4.162822E-0001 -4.120300E+0000 -1.313087E+0001
  5.330224E+0000 -1.336055E+0001  1.019011E+0001  6.044195E+0000 -2.059872E+0000
  4.338467E+0000 -1.449417E+0001  1.260735E+0001  8.980926E+0000  5.107855E+0000
  6.658484E+0000 -1.513002E+0001  9.290820E+0000  7.931087E+0000  7.189762E+0000
  8.997224E+0000 -1.544952E+0001  1.792348E+0000  2.379721E+0000  6.028250E+0000
  1.075251E+0001 -1.441786E+0001 -7.285103E+0000 -4.280601E+0000  1.682222E+0000
  1.244057E+0001 -1.403860E+0001 -1.542907E+0001 -9.864487E+0000 -5.343889E+0000
  1.053054E+0001 -1.335959E+0001 -1.920230E+0001 -1.427571E+0001 -1.142327E+0001
  7.005916E+0000 -1.314541E+0001 -1.793163E+0001 -1.515463E+0001 -1.448242E+0001
  3.331484E+0000 -1.152603E+0001 -1.390798E+0001 -1.129723E+0001 -1.584204E+0001
 -1.229308E+0000 -6.700235E+0000 -6.746240E+0000 -1.703127E+0000 -1.067995E+0001
 -3.851746E+0000 -6.811497E-0001  5.207738E+0000  1.145130E+0001 -1.883428E-0001
 -5.334758E+0000  6.550193E+0000  1.986246E+0001  2.351727E+0001  1.404147E+0001
 -5.564975E+0000  1.276006E+0001  3.490675E+0001  3.379256E+0001  3.154845E+0001
 -7.181611E+0000  1.678100E+0001  4.444359E+0001  4.025273E+0001  4.715986E+0001
 -9.212716E+0000  2.082242E+0001  4.504901E+0001  3.885190E+0001  5.272871E+0001
 -1.215951E+0001  2.364229E+0001  3.882104E+0001  3.016649E+0001  4.852165E+0001
 -1.456727E+0001  2.523344E+0001  2.632905E+0001  1.765444E+0001  3.579410E+0001
 -1.686598E+0001  2.641604E+0001  1.139755E+0001  5.030090E+0000  1.698823E+0001
 -1.991848E+0001  2.805861E+0001 -1.678970E+0000 -5.020777E+0000 -2.668976E+0000
 -2.185540E+0001  2.881870E+0001 -9.068111E+0000 -8.820911E+0000 -1.517301E+0001
 -2.056628E+0001  2.973147E+0001 -9.352691E+0000 -6.019072E+0000 -1.865522E+0001
 -1.692994E+0001  2.884335E+0001 -3.040526E+0000  2.667758E+0000 -1.250069E+0001
 -1.541245E+0001  2.594378E+0001  4.773447E+0000  9.951908E+0000 -9.630296E-0001
 -1.427310E+0001  2.224403E+0001  1.177874E+0001  1.438584E+0001  1.212291E+0001
 -1.291630E+0001  1.669874E+0001  1.399864E+0001  1.405220E+0001  2.006040E+0001
 -1.025136E+0001  1.028139E+0001  1.152060E+0001  7.338891E+0000  1.927749E+0001
 -7.208935E+0000  3.105245E+0000 -1.022616E-0001 -4.214912E+0000  8.325597E+0000
 -8.966918E-0001 -4.230520E+0000 -1.697100E+0001 -2.081879E+0001 -8.977717E+0000
  5.386071E+0000 -9.694169E+0000 -3.457755E+0001 -3.641583E+0001 -2.867136E+0001
  9.741013E+0000 -1.497444E+0001 -4.735682E+0001 -4.520375E+0001 -4.357418E+0001
  1.271953E+0001 -2.009586E+0001 -5.025386E+0001 -4.498723E+0001 -5.113951E+0001
  1.370119E+0001 -2.389508E+0001 -4.447034E+0001 -3.753840E+0001 -4.661223E+0001
  1.468045E+0001 -2.666578E+0001 -3.111332E+0001 -2.452029E+0001 -3.389594E+0001
  1.640716E+0001 -2.791380E+0001 -1.462067E+0001 -9.955794E+0000 -1.795368E+0001
  1.834874E+0001 -2.745103E+0001  2.257893E+0000  3.541816E+0000  3.699686E-0001
  1.925163E+0001 -2.750054E+0001  1.446235E+0001  1.163927E+0001  1.558483E+0001
  1.993920E+0001 -2.650442E+0001  1.859930E+0001  1.421770E+0001  2.253676E+0001
  1.686661E+0001 -2.539281E+0001  1.471581E+0001  9.345416E+0000  2.182799E+0001
  1.254875E+0001 -2.388004E+0001  3.681268E+0000  9.238733E-0001  1.209143E+0001
  9.424803E+0000 -2.284535E+0001 -9.603471E+0000 -8.725300E+0000 -2.398971E+0000
  8.839282E+0000 -1.751039E+0001 -1.902834E+0001 -1.569493E+0001 -1.777594E+0001
  9.533741E+0000 -1.184162E+0001 -2.006322E+0001 -1.634398E+0001 -2.581533E+0001
  7.753951E+0000 -4.107016E+0000 -1.203999E+0001 -8.610271E+0000 -2.200013E+0001
  2.378912E+0000  2.786922E+0000  6.111752E+0000  7.684313E+0000 -6.795204E+0000
 -5.223168E+0000  7.957059E+0000  2.662568E+0001  2.546059E+0001  1.555855E+0001
 -1.169503E+0001  1.226235E+0001  4.386340E+0001  3.966966E+0001  3.808109E+0001
 -1.662091E+0001  1.732151E+0001  5.264816E+0001  4.394787E+0001  5.334481E+0001
 -1.933744E+0001  2.240457E+0001  5.183714E+0001  4.110148E+0001  5.703895E+0001
 -1.738368E+0001  2.871481E+0001  3.995118E+0001  3.242127E+0001  5.040885E+0001
 -1.470852E+0001  3.415917E+0001  2.395866E+0001  2.310093E+0001  3.387551E+0001
 -1.430406E+0001  3.743774E+0001  9.578366E+0000  1.586174E+0001  1.493760E+0001
 -1.564898E+0001  3.875041E+0001  1.194225E+0000  1.075661E+0001 -2.969521E+0000
 -2.050840E+0001  3.687443E+0001 -1.681109E+0000  6.938913E+0000 -1.385257E+0001
 -2.335102E+0001  3.427391E+0001 -1.911869E+0000  3.765715E+0000 -1.802157E+0001
 -2.433754E+0001  3.000505E+0001  2.986922E-0001  1.082798E+0000 -1.429567E+0001
 -2.179563E+0001  2.656639E+0001  2.772244E+0000 -2.569208E+0000 -8.041876E+0000
 -1.745730E+0001  2.228714E+0001  5.519207E+0000 -5.940509E+0000 -3.447266E-0002
 -1.124543E+0001  1.748217E+0001  8.029882E+0000 -6.952435E+0000  7.010386E+0000
 -3.942708E+0000  1.202935E+0001  5.677557E+0000 -6.791951E+0000  9.184498E+0000
  1.979327E+0000  3.990467E+0000 -2.279634E+0000 -8.694753E+0000  5.302109E+0000
  3.472831E+0000 -4.692510E+0000 -1.574974E+0001 -1.345992E+0001 -6.090491E+0000
  4.784395E+0000 -1.355992E+0001 -3.101058E+0001 -2.362816E+0001 -2.273930E+0001
  5.526144E+0000 -2.070087E+0001 -4.590684E+0001 -3.391619E+0001 -4.043911E+0001
  1.043561E+0001 -2.651262E+0001 -5.549973E+0001 -4.023078E+0001 -5.398603E+0001
  1.663473E+0001 -3.061728E+0001 -5.383531E+0001 -4.156404E+0001 -5.871437E+0001
  2.331285E+0001 -3.356097E+0001 -4.273513E+0001 -3.650951E+0001 -5.336107E+0001
  2.839663E+0001 -3.522846E+0001 -2.504866E+0001 -2.603492E+0001 -3.739868E+0001
  3.024033E+0001 -3.682920E+0001 -6.529873E+0000 -1.226430E+0001 -1.359311E+0001
  2.674708E+0001 -3.885770E+0001  9.597459E+0000 -2.000292E-0001  7.140196E+0000
  2.060784E+0001 -3.945424E+0001  1.561438E+0001  5.376677E+0000  1.823435E+0001
  1.533708E+0001 -3.826122E+0001  1.208599E+0001  4.040338E+0000  1.853091E+0001
  1.246890E+0001 -3.421005E+0001  3.034977E+0000  5.198557E-0001  8.684661E+0000
  1.214308E+0001 -2.761933E+0001 -6.125557E+0000 -3.810561E+0000 -3.400143E+0000
  1.299978E+0001 -2.161756E+0001 -1.043862E+0001 -3.797359E+0000 -1.218463E+0001
  1.262282E+0001 -1.435497E+0001 -7.916865E+0000 -3.619818E-0001 -1.455222E+0001
  9.792804E+0000 -7.051195E+0000  1.998807E+0000  9.123631E+0000 -7.991682E+0000
  4.033827E+0000 -6.242804E-0001  1.565896E+0001  2.123331E+0001  6.435028E+0000
 -3.158389E+0000  4.301417E+0000  3.014475E+0001  3.003167E+0001  2.360082E+0001
 -9.672953E+0000  8.148376E+0000  3.835395E+0001  3.425203E+0001  3.755048E+0001
 -1.308814E+0001  1.200934E+0001  3.848124E+0001  3.379059E+0001  4.341273E+0001
 -1.389046E+0001  1.590286E+0001  3.036358E+0001  2.664096E+0001  3.998076E+0001
 -1.167725E+0001  1.929368E+0001  1.864684E+0001  1.594009E+0001  2.871117E+0001
 -8.951396E+0000  2.065932E+0001  3.776328E+0000  5.727610E+0000  1.283205E+0001
 -7.520001E+0000  1.978644E+0001 -9.700494E+0000 -2.367614E+0000 -1.132652E+0000
 -7.070753E+0000  1.653415E+0001 -1.911957E+0001 -8.443963E+0000 -1.337025E+0001
 -5.888687E+0000  1.126301E+0001 -2.335540E+0001 -1.210569E+0001 -2.328059E+0001
 -4.599030E+0000  5.684993E+0000 -2.348766E+0001 -1.461030E+0001 -2.983634E+0001
 -1.337996E+0000 -1.654499E+0000 -2.021251E+0001 -1.599292E+0001 -3.131998E+0001
  2.611098E+0000 -6.860200E+0000 -1.784914E+0001 -1.938564E+0001 -2.926467E+0001
  6.716822E+0000 -1.208797E+0001 -1.673201E+0001 -2.116388E+0001 -2.322203E+0001
  1.184606E+0001 -1.628394E+0001 -1.708706E+0001 -2.262349E+0001 -1.337809E+0001
  1.601156E+0001 -1.949489E+0001 -1.788883E+0001 -2.161269E+0001 -5.553963E+0000
  1.681126E+0001 -2.177938E+0001 -1.701375E+0001 -1.829507E+0001 -2.240195E+0000
  1.466916E+0001 -2.582903E+0001 -1.534355E+0001 -1.181568E+0001 -2.959428E+0000
  1.035659E+0001 -2.737647E+0001 -1.465969E+0001 -8.418597E+0000 -9.428899E+0000
  7.938150E+0000 -2.744530E+0001 -1.281666E+0001 -5.181912E+0000 -1.644581E+0001
  8.654242E+0000 -2.557539E+0001 -1.173650E+0001 -2.722696E+0000 -2.290794E+0001
  1.397740E+0001 -2.103448E+0001 -9.116894E+0000 -1.818060E+0000 -2.461152E+0001
  1.818515E+0001 -1.708863E+0001 -2.758668E+0000  1.044159E+0000 -1.700800E+0001
  1.732753E+0001 -1.531437E+0001  5.534889E+0000  4.106080E+0000 -5.311264E+0000
  1.268113E+0001 -1.449173E+0001  1.129194E+0001  5.638090E+0000  9.003485E+0000
  5.848426E+0000 -1.310095E+0001  1.195816E+0001  5.521253E+0000  1.918323E+0001
  2.267184E-0001 -1.077640E+0001  9.662790E+0000  5.644050E+0000  2.229956E+0001
 -3.422188E+0000 -6.148169E+0000  3.793897E+0000  3.813152E+0000  2.085759E+0001
 -3.633943E+0000 -3.644533E-0001 -1.787359E+0000  4.029000E+0000  1.440438E+0001
 -2.803062E+0000  7.279706E+0000 -2.065147E+0000  7.687327E+0000  1.034879E+0001
 -2.337948E+0000  1.265089E+0001  4.261321E+0000  1.680329E+0001  1.021424E+0001
 -3.537833E+0000  1.656540E+0001  1.513189E+0001  2.487589E+0001  1.034178E+0001
 -6.853537E+0000  1.735003E+0001  2.607290E+0001  3.027315E+0001  1.207849E+0001
 -1.079997E+0001  1.643791E+0001  3.095225E+0001  2.825930E+0001  1.313499E+0001
 -1.389773E+0001  1.491358E+0001  2.702256E+0001  1.831354E+0001  9.837398E+0000
 -1.429402E+0001  1.548128E+0001  1.661264E+0001  3.554105E+0000  5.113593E+0000
 -1.314556E+0001  1.541425E+0001  2.691482E+0000 -9.018880E+0000  1.998041E+0000
 -1.182952E+0001  1.520251E+0001 -1.073033E+0001 -1.633902E+0001 -1.184810E-0001
 -7.821372E+0000  1.373630E+0001 -1.885933E+0001 -1.670225E+0001 -8.894644E-0001
 -6.173237E+0000  1.249645E+0001 -1.993844E+0001 -1.043038E+0001 -9.412743E-0001
 -4.553028E+0000  9.743042E+0000 -1.441281E+0001  5.159990E-0001 -1.315818E-0001
 -3.988545E+0000  6.991349E+0000 -6.414592E+0000  1.094698E+0001  8.527628E-0001
 -3.567337E+0000  4.863357E+0000  8.186771E-0001  1.431976E+0001  3.906512E-0001
 -5.240568E+0000  5.753205E+0000  5.827792E+0000  1.168028E+0001 -1.611182E+0000
 -4.008698E+0000  5.892174E+0000  7.907067E+0000  6.930937E+0000 -2.206044E+0000
 -7.039423E-0002  4.041891E+0000  8.940082E+0000  2.026869E-0001 -2.054958E+0000
  3.923041E+0000  3.506797E+0000  5.830267E+0000 -6.247395E+0000 -3.036585E+0000
  6.734114E+0000  2.771864E+0000  1.724697E+0000 -1.193906E+0001 -3.497810E+0000
  6.441855E+0000  6.247301E-0001 -3.871181E+0000 -1.300426E+0001 -4.521928E+0000
  3.074300E+0000 -2.106241E+0000 -1.070055E+0001 -1.224955E+0001 -5.122630E+0000
 -1.496705E+0000 -5.151659E+0000 -1.697474E+0001 -1.083443E+0001 -6.542672E+0000
 -4.300864E+0000 -6.330070E+0000 -2.092166E+0001 -9.522534E+0000 -7.848284E+0000
 -3.793432E+0000 -5.275136E+0000 -1.949162E+0001 -6.398836E+0000 -6.963199E+0000
 -4.902262E-0001 -3.095433E+0000 -1.237537E+0001 -4.848678E-0001 -3.241496E+0000
  4.516591E+0000 -1.276881E+0000 -3.611123E-0001  7.526657E+0000  2.838776E+0000
  7.160246E+0000  4.171710E-0001  1.324616E+0001  1.464873E+0001  8.843411E+0000
  6.098703E+0000  1.267714E+0000  2.275521E+0001  1.907154E+0001  1.330226E+0001
  7.502634E-0001  1.407305E+0000  2.772468E+0001  1.673644E+0001  1.550609E+0001
 -4.737006E+0000  1.422423E+0000  2.307156E+0001  9.282485E+0000  1.367006E+0001
 -6.936222E+0000  2.411686E+0000  1.309179E+0001 -3.236664E-0002  8.147241E+0000
 -5.870419E+0000  4.014292E+0000 -2.716406E-0001 -7.314801E+0000  3.178927E+0000
 -2.807413E+0000  7.953811E+0000 -1.082107E+0001 -9.903700E+0000 -1.268267E+0000
 -4.649493E-0001  1.102540E+0001 -1.486492E+0001 -4.561195E+0000 -1.958991E+0000
 -2.392730E+0000  1.314836E+0001 -1.130187E+0001  5.607940E+0000  1.142748E+0000
 -6.370140E+0000  1.552632E+0001 -1.381343E+0000  1.702835E+0001  6.712384E+0000
 -1.052876E+0001  1.566246E+0001  1.172942E+0001  2.489353E+0001  1.363165E+0001
 -1.528402E+0001  1.524264E+0001  2.071676E+0001  2.544574E+0001  1.808236E+0001
 -1.683837E+0001  1.588283E+0001  2.607443E+0001  1.985790E+0001  1.570439E+0001
 -1.461291E+0001  1.530587E+0001  2.582871E+0001  1.074023E+0001  8.451901E+0000
 -1.045860E+0001  1.636571E+0001  1.905286E+0001  2.808173E-0001  9.640009E-0001
 -5.879907E+0000  1.800136E+0001  8.784884E+0000 -7.433946E+0000 -3.786320E+0000
 -3.209563E+0000  1.837354E+0001  1.669515E-0001 -8.033979E+0000 -4.663254E+0000
 -4.407568E+0000  1.745278E+0001 -5.887341E+0000 -1.987929E+0000 -1.257011E+0000
 -8.252014E+0000  1.603430E+0001 -9.051822E+0000  4.993685E+0000  3.777003E+0000
 -1.178058E+0001  1.473197E+0001 -8.928516E+0000  1.027056E+0001  8.100272E+0000
 -1.352681E+0001  1.225552E+0001 -4.661257E+0000  1.245781E+0001  1.164439E+0001
 -1.374504E+0001  1.138412E+0001 -2.330765E+0000  1.105456E+0001  1.003108E+0001
 -9.912924E+0000  1.230870E+0001  1.074534E+0000  8.655614E+0000  7.008700E+0000
 -5.387491E+0000  1.239423E+0001  7.039621E+0000  7.984522E+0000  3.834178E+0000
 -1.072856E+0000  9.834330E+0000  1.246418E+0001  4.491714E+0000  1.210676E+0000
  2.003108E+0000  6.486948E+0000  1.231887E+0001 -1.206559E+0000 -2.760686E+0000
  2.037349E+0000  1.703047E+0000  8.198479E+0000 -8.485257E+0000 -8.190363E+0000
  1.944373E+0000 -4.470937E+0000 -9.903319E-0001 -1.829822E+0001 -1.286282E+0001
  9.297633E-0001 -1.231731E+0001 -1.377308E+0001 -2.887310E+0001 -1.860118E+0001
  2.784949E+0000 -1.790824E+0001 -2.912992E+0001 -3.866592E+0001 -2.668444E+0001
  8.248258E+0000 -2.081524E+0001 -4.273709E+0001 -4.235457E+0001 -3.261795E+0001
  1.369252E+0001 -2.140672E+0001 -4.813235E+0001 -3.657814E+0001 -3.159539E+0001
  1.671104E+0001 -2.064781E+0001 -4.291733E+0001 -2.319876E+0001 -2.310888E+0001
  1.749073E+0001 -1.974306E+0001 -2.489668E+0001 -5.535662E+0000 -9.481887E+0000
  1.506527E+0001 -1.765718E+0001 -2.015074E+0000  1.110413E+0001  6.904171E+0000
  1.157753E+0001 -1.657111E+0001  2.087293E+0001  2.369375E+0001  2.140463E+0001
  7.325337E+0000 -1.552287E+0001  3.521092E+0001  2.835373E+0001  2.637349E+0001
  5.160258E+0000 -1.487130E+0001  3.739090E+0001  2.392364E+0001  2.227060E+0001
  5.524321E+0000 -1.424511E+0001  2.752853E+0001  1.306454E+0001  1.177615E+0001
  7.106510E+0000 -1.091549E+0001  9.650444E+0000 -3.243046E+0000 -2.796111E+0000
  8.006633E+0000 -7.233578E+0000 -8.581508E+0000 -1.616106E+0001 -1.505544E+0001
  8.033669E+0000 -4.281629E+0000 -2.012277E+0001 -2.261650E+0001 -2.107365E+0001
  5.729816E+0000 -1.713280E+0000 -2.297968E+0001 -2.061369E+0001 -1.642061E+0001
  2.524425E-0001 -1.539053E+0000 -1.834524E+0001 -9.483390E+0000 -4.647726E+0000
 -4.434009E+0000 -2.574347E+0000 -7.929704E+0000  2.527469E+0000  9.446725E+0000
 -6.213604E+0000 -2.291386E+0000  2.357706E+0000  1.206669E+0001  1.894065E+0001
 -3.919635E+0000 -3.001611E-0001  9.679387E+0000  1.578797E+0001  2.326127E+0001
 -1.074376E-0002  6.457088E-0001  1.556836E+0001  1.522735E+0001  2.307373E+0001
  2.892118E+0000  3.312654E-0001  1.789657E+0001  1.131887E+0001  1.878372E+0001
  3.379075E+0000 -4.903072E-0001  1.403617E+0001  3.676230E+0000  9.659158E+0000
  1.236566E+0000 -1.841960E-0001  5.272789E+0000 -4.107358E+0000 -1.888158E+0000
 -7.475805E-0001  3.467734E-0001 -4.551288E+0000 -8.940806E+0000 -1.266350E+0001
 -3.992087E+0000  9.389445E-0001 -1.143671E+0001 -9.894958E+0000 -1.943278E+0001
 -5.299858E+0000  1.349739E+0000 -1.349973E+0001 -6.649923E+0000 -2.152729E+0001
 -4.519740E+0000  4.537948E+0000 -1.149675E+0001  1.159314E+0000 -1.733665E+0001
 -3.659280E+0000  9.402170E+0000 -3.749553E+0000  1.041304E+0001 -5.359904E+0000
 -2.971302E+0000  1.337193E+0001  1.118453E+0001  2.060106E+0001  1.223359E+0001
 -5.986587E+0000  1.569233E+0001  2.710446E+0001  2.742358E+0001  2.971446E+0001
 -1.014550E+0001  1.703851E+0001  3.863943E+0001  2.895589E+0001  4.067098E+0001
 -1.261748E+0001  1.636283E+0001  3.913973E+0001  2.453434E+0001  4.220777E+0001
 -1.292598E+0001  1.668860E+0001  2.757544E+0001  1.468280E+0001  3.142279E+0001
 -1.080695E+0001  1.596641E+0001  9.963850E+0000  3.218825E+0000  1.470658E+0001
 -8.904288E+0000  1.305079E+0001 -7.181229E+0000 -7.671718E+0000 -4.957550E+0000
 -6.854937E+0000  1.079637E+0001 -2.176666E+0001 -1.684404E+0001 -2.272014E+0001
 -4.804241E+0000  7.931543E+0000 -2.884577E+0001 -2.036298E+0001 -3.511404E+0001
 -1.510252E+0000  4.755651E+0000 -2.687758E+0001 -1.759643E+0001 -3.838655E+0001
  9.498784E-0001  4.315590E+0000 -1.935832E+0001 -1.242661E+0001 -3.144854E+0001
  4.392719E-0001  1.152264E+0000 -7.229559E+0000 -2.091470E+0000 -1.667298E+0001
  1.032724E+0000 -2.234275E+0000  2.433520E+0000  7.795294E+0000  2.010303E+0000
  2.064989E+0000 -3.307738E+0000  9.107124E+0000  1.338259E+0001  1.657350E+0001
  2.135053E+0000 -5.155600E+0000  1.232607E+0001  1.323083E+0001  2.433464E+0001
  3.326896E+0000 -5.288024E+0000  9.353157E+0000  6.761882E+0000  2.296356E+0001
  6.088489E+0000 -5.395341E+0000  7.091094E-0001 -3.557378E+0000  1.591926E+0001
  7.872650E+0000 -6.643452E+0000 -9.869955E+0000 -1.306258E+0001  4.270179E+0000
  7.368944E+0000 -8.625142E+0000 -2.040167E+0001 -2.009612E+0001 -8.460317E+0000
  3.211462E+0000 -1.103178E+0001 -2.644554E+0001 -2.416466E+0001 -2.060949E+0001
  3.723510E-0001 -1.313557E+0001 -2.694578E+0001 -2.471533E+0001 -3.032542E+0001
  1.399455E+0000 -1.515019E+0001 -2.339453E+0001 -2.150253E+0001 -3.408890E+0001
  4.720557E+0000 -1.536630E+0001 -1.576382E+0001 -1.602625E+0001 -2.927348E+0001
  1.004165E+0001 -1.400572E+0001 -5.160968E+0000 -7.975596E+0000 -1.725852E+0001
  1.223927E+0001 -1.270403E+0001  4.793152E+0000  4.787689E+0000 -1.432816E+0000
  1.217131E+0001 -1.367709E+0001  1.402374E+0001  1.379820E+0001  1.292074E+0001
  9.447345E+0000 -1.518478E+0001  1.645342E+0001  1.534465E+0001  2.059933E+0001
  6.005397E+0000 -1.500690E+0001  1.076049E+0001  9.121502E+0000  1.889284E+0001
  4.930018E+0000 -1.336734E+0001  1.062866E+0000 -2.023490E-0001  1.153175E+0001
  3.882969E+0000 -1.036308E+0001 -6.712108E+0000 -9.741345E+0000  1.224820E-0001
  3.536919E+0000 -8.059849E+0000 -9.322391E+0000 -1.473307E+0001 -8.703080E+0000
  3.796186E+0000 -4.579727E+0000 -7.042835E+0000 -1.435185E+0001 -1.311042E+0001
  3.516744E+0000 -1.443965E+0000 -4.320813E-0002 -7.130025E+0000 -1.098933E+0001
  1.957569E-0001  9.911623E-0001  8.933831E+0000  5.108443E+0000 -3.290652E+0000
 -3.628365E+0000  4.075637E+0000  1.627098E+0001  1.761471E+0001  6.363074E+0000
 -7.691412E+0000  6.702343E+0000  2.193145E+0001  2.876534E+0001  1.690172E+0001
 -9.908857E+0000  8.219282E+0000  2.428971E+0001  3.231050E+0001  2.457224E+0001
 -9.921418E+0000  1.008695E+0001  1.983848E+0001  2.649244E+0001  2.591829E+0001
 -9.110652E+0000  1.118097E+0001  1.244011E+0001  1.574807E+0001  2.130111E+0001
 -5.305701E+0000  1.189074E+0001  5.229372E+0000  2.618074E+0000  1.053095E+0001
 -3.698668E+0000  1.233078E+0001 -2.396973E+0000 -1.037667E+0001 -2.063134E+0000
 -2.829663E+0000  1.401354E+0001 -6.661304E+0000 -1.735270E+0001 -1.192300E+0001
 -5.056620E+0000  1.320668E+0001 -7.320506E+0000 -1.672995E+0001 -1.601989E+0001
 -8.119497E+0000  1.107008E+0001 -7.129438E+0000 -9.243857E+0000 -1.406375E+0001
 -7.710592E+0000  8.127723E+0000 -4.325125E+0000  3.393847E-0001 -9.233130E+0000
 -5.240708E+0000  6.917162E+0000 -1.606283E+0000  6.635885E+0000 -3.674275E+0000
 -2.301030E+0000  7.163789E+0000  9.800027E-0001  1.249365E+0001  1.553649E+0000
 -4.843412E-0001  8.137345E+0000  4.951472E+0000  1.467974E+0001  8.158180E+0000
 -1.214067E+0000  8.404593E+0000  6.705469E+0000  1.409530E+0001  1.491745E+0001
 -4.085045E+0000  7.096879E+0000  5.831714E+0000  1.116041E+0001  1.890592E+0001
 -4.839681E+0000  5.752033E+0000  2.813679E+0000  6.018091E+0000  1.642474E+0001
 -5.119120E+0000  1.801298E+0000 -8.309032E-0001 -5.407171E-0001  9.713648E+0000
 -2.747783E+0000 -2.189041E+0000 -7.060607E+0000 -9.746706E+0000 -2.442894E+0000
  1.868946E+0000 -6.538728E+0000 -1.289252E+0001 -1.800379E+0001 -1.759776E+0001
  6.897274E+0000 -9.507725E+0000 -1.947251E+0001 -2.401484E+0001 -3.113409E+0001
  1.266012E+0001 -1.166802E+0001 -2.212161E+0001 -2.630724E+0001 -3.714610E+0001
  1.485588E+0001 -1.536729E+0001 -2.082031E+0001 -2.225547E+0001 -3.342160E+0001
  1.312790E+0001 -1.658149E+0001 -1.890443E+0001 -1.616734E+0001 -2.597746E+0001
  1.092483E+0001 -1.759428E+0001 -1.311676E+0001 -9.035318E+0000 -1.426890E+0001
  8.505067E+0000 -1.739759E+0001 -6.167670E+0000 -1.587334E+0000 -1.694840E+0000
  6.359179E+0000 -1.493237E+0001 -2.082034E-0001  4.955813E+0000  8.173066E+0000
  4.427282E+0000 -8.952940E+0000  6.890986E+0000  1.022295E+0001  1.472278E+0001
  3.372793E+0000 -4.926064E+0000  1.379584E+0001  1.680882E+0001  1.915420E+0001
  1.190260E+0000 -1.568760E+0000  1.935530E+0001  2.035324E+0001  2.058741E+0001
 -9.732322E-0001  1.531215E+0000  2.230536E+0001  2.137800E+0001  1.854393E+0001
 -2.856385E+0000  3.244994E+0000  2.088613E+0001  2.011308E+0001  1.203152E+0001
 -4.270644E+0000  5.253555E+0000  1.490744E+0001  1.435970E+0001  2.537687E+0000
 -4.608039E+0000  8.035063E+0000  5.059677E+0000  6.028612E+0000 -4.232809E+0000
 -3.706201E+0000  9.567880E+0000 -4.333508E+0000 -9.695744E-0001 -6.801173E+0000
 -4.072590E+0000  9.724817E+0000 -8.057759E+0000 -4.274030E+0000 -6.334451E+0000
 -4.433979E+0000  1.008585E+0001 -5.748266E+0000 -5.383139E+0000 -3.348003E+0000
 -6.851055E+0000  9.186768E+0000  9.792031E-0001 -2.951931E+0000  2.197449E+0000
 -7.147948E+0000  8.703901E+0000  7.581937E+0000  1.478747E+0000  8.121042E+0000
 -5.960438E+0000  9.088226E+0000  1.271622E+0001  6.710300E+0000  1.205597E+0001
 -4.504602E+0000  8.420373E+0000  1.411892E+0001  1.099659E+0001  1.321990E+0001
 -2.938764E+0000  5.530699E+0000  1.155451E+0001  1.088977E+0001  9.730488E+0000
 -2.157546E+0000  2.504614E+0000  8.211079E-0001  3.658202E+0000  2.760807E+0000
 -7.261721E-0001  2.258904E-0001 -1.277724E+0001 -7.277568E+0000 -7.273295E+0000
  1.479848E+0000 -1.773911E+0000 -2.285014E+0001 -1.688826E+0001 -1.665113E+0001
  2.607508E+0000 -2.676236E+0000 -2.733850E+0001 -2.395734E+0001 -2.246072E+0001
  3.973466E+0000 -4.916632E+0000 -2.472413E+0001 -2.475290E+0001 -2.207553E+0001
  5.598274E+0000 -8.086806E+0000 -1.599665E+0001 -2.115337E+0001 -1.797262E+0001
  7.264926E+0000 -1.065214E+0001 -6.869926E+0000 -1.602102E+0001 -1.190661E+0001
  8.530729E+0000 -1.289440E+0001  1.387048E+0000 -8.991905E+0000 -6.257261E+0000
  8.874008E+0000 -1.503107E+0001  5.123177E+0000 -4.093039E+0000 -2.237598E+0000
  9.485076E+0000 -1.746292E+0001  2.724407E+0000 -5.613330E-0001 -6.259469E-0001
  1.062734E+0001 -1.952631E+0001 -3.925723E+0000  1.618712E+0000 -2.379024E+0000
  1.156632E+0001 -2.239178E+0001 -1.219914E+0001 -3.048970E-0001 -6.302243E+0000
  1.265669E+0001 -2.441933E+0001 -2.125302E+0001 -6.612286E+0000 -1.305609E+0001
  1.404750E+0001 -2.577931E+0001 -2.541574E+0001 -1.557301E+0001 -1.865623E+0001
  1.523816E+0001 -2.427638E+0001 -2.456036E+0001 -2.318235E+0001 -2.345686E+0001
  1.485655E+0001 -2.182276E+0001 -1.678516E+0001 -2.442224E+0001 -2.161954E+0001
  1.338301E+0001 -1.943324E+0001 -5.645957E+0000 -1.806862E+0001 -1.338464E+0001
  8.915227E+0000 -1.758946E+0001  7.167826E+0000 -7.137854E+0000 -2.493261E+0000
  3.827521E+0000 -1.638496E+0001  1.708443E+0001  5.665197E+0000  7.692963E+0000
  1.753276E+0000 -1.410525E+0001  2.049995E+0001  1.635624E+0001  1.428861E+0001
  2.467192E+0000 -1.009891E+0001  1.920437E+0001  2.357202E+0001  1.792670E+0001
  4.664698E+0000 -6.879395E+0000  1.264047E+0001  2.663788E+0001  1.932081E+0001
  5.263408E+0000 -2.694019E+0000  6.736228E+0000  2.385214E+0001  1.619468E+0001
  5.580292E+0000  3.525017E-0001  1.195307E+0000  1.656478E+0001  1.231966E+0001
  3.128805E+0000  2.042984E+0000 -1.036839E+0000  7.721898E+0000  7.564025E+0000
 -1.380794E+0000  6.868767E-0001 -3.001616E+0000 -8.503765E-0001  1.963046E+0000
 -6.177472E+0000 -1.076689E+0000 -5.556524E+0000 -9.108675E+0000 -7.058638E+0000
 -7.844738E+0000 -1.027301E+0000 -8.018363E+0000 -1.597859E+0001 -1.507208E+0001
 -4.308056E+0000 -1.688481E-0001 -8.309047E+0000 -1.607818E+0001 -1.830789E+0001
  2.471574E+0000  1.379888E+0000 -6.165699E+0000 -1.108059E+0001 -1.581673E+0001
  6.495028E+0000  3.314116E+0000 -9.857398E-0001 -2.071033E+0000 -6.399583E+0000
  9.053696E+0000  5.618329E+0000  6.157130E+0000  1.046495E+0001  4.885834E+0000
  6.014903E+0000  4.630801E+0000  1.218867E+0001  2.247254E+0001  1.749334E+0001
 -6.549079E-0001  8.409462E-0001  1.571534E+0001  2.745551E+0001  2.369988E+0001
 -6.909585E+0000 -3.787304E+0000  1.140893E+0001  2.060594E+0001  2.060216E+0001
 -9.720413E+0000 -5.063015E+0000 -7.698406E-0001  2.031462E+0000  8.300674E+0000
 -6.078325E+0000 -2.757793E+0000 -1.370137E+0001 -1.895993E+0001 -7.660286E+0000
  2.561936E+0000  2.886472E+0000 -1.921710E+0001 -3.123274E+0001 -1.974823E+0001
  1.056649E+0001  6.842883E+0000 -1.473250E+0001 -2.775856E+0001 -2.059039E+0001
  1.239199E+0001  8.059995E+0000 -3.411140E+0000 -1.145661E+0001 -9.675265E+0000
  5.705661E+0000  6.072289E+0000  9.989501E+0000  8.268817E+0000  4.493745E+0000
 -2.843509E+0000  2.688920E+0000  1.958886E+0001  2.358257E+0001  1.571527E+0001
 -9.826295E+0000  5.850634E-0001  1.794561E+0001  2.851436E+0001  2.002670E+0001
 -1.328139E+0001 -5.783606E-0001  8.342774E+0000  2.398241E+0001  1.761973E+0001
 -1.004351E+0001 -1.957304E-0001 -1.842103E+0000  1.024497E+0001  7.713728E+0000
 -1.423061E+0000  3.667937E+0000 -1.107009E+0001 -6.630683E+0000 -3.079005E+0000
  4.699823E+0000  6.695979E+0000 -1.335664E+0001 -1.626995E+0001 -6.565786E+0000
  5.899384E+0000  7.518148E+0000 -8.990395E+0000 -1.738260E+0001 -6.583855E+0000
  3.304169E+0000  6.008926E+0000 -1.596121E+0000 -1.328693E+0001 -1.318553E+0000
 -2.404045E+0000  3.273543E+0000  6.013467E+0000 -5.922835E+0000  1.524447E+0000
 -8.341670E+0000 -7.897300E-0002  7.831893E+0000  1.762098E+0000  1.792492E+0000
 -1.187011E+0001 -1.994067E+0000  3.627077E+0000  6.011041E+0000 -8.334329E-0002
 -9.512112E+0000 -9.431297E-0001 -3.511339E+0000  7.248576E+0000 -4.500441E+0000
 -1.013629E+0000  4.949043E+0000 -1.004629E+0001  8.662874E+0000 -7.746532E+0000
  6.221269E+0000  1.053753E+0001 -7.196494E+0000  1.319281E+0001 -4.098433E+0000
  9.267021E+0000  1.370582E+0001  2.659938E+0000  1.945414E+0001  6.458483E+0000
  6.236866E+0000  1.106514E+0001  1.509479E+0001  2.299469E+0001  1.903527E+0001
 -2.618555E+0000  5.159914E+0000  2.283332E+0001  1.813721E+0001  2.520132E+0001
 -1.084637E+0001 -9.561791E-0001  1.730236E+0001  4.336963E+0000  1.942699E+0001
 -1.476946E+0001 -4.695684E+0000  3.170517E+0000 -1.505991E+0001  1.487830E+0000
 -8.605440E+0000 -3.683921E+0000 -1.572916E+0001 -3.228340E+0001 -1.982598E+0001
  5.194598E-0001 -1.114627E-0001 -2.934620E+0001 -3.914797E+0001 -3.380071E+0001
  7.871330E+0000  2.489411E+0000 -3.059190E+0001 -3.058595E+0001 -3.422766E+0001
  1.037506E+0001  4.217023E+0000 -2.004413E+0001 -9.631366E+0000 -2.213351E+0001
  7.005618E+0000  2.485534E+0000 -2.810457E+0000  1.521283E+0001 -2.272389E+0000
 -1.911280E+0000 -7.720481E-0001  1.422724E+0001  3.303515E+0001  1.532729E+0001
 -9.178166E+0000 -4.635930E+0000  2.154103E+0001  3.739645E+0001  2.426796E+0001
 -1.210792E+0001 -7.673574E+0000  1.798644E+0001  2.553432E+0001  2.217230E+0001
 -6.033395E+0000 -8.236996E+0000  7.780241E+0000  4.812379E+0000  9.644886E+0000
  3.673377E+0000 -6.017966E+0000 -4.590657E+0000 -1.569362E+0001 -6.929608E+0000
  1.310522E+0001 -5.846055E+0000 -1.275748E+0001 -2.773351E+0001 -2.022815E+0001
  1.764387E+0001 -9.049508E+0000 -1.714439E+0001 -3.096042E+0001 -2.647312E+0001
  1.797576E+0001 -1.327320E+0001 -1.974934E+0001 -2.771467E+0001 -2.814468E+0001
  1.289669E+0001 -1.969373E+0001 -2.179484E+0001 -2.008215E+0001 -2.481705E+0001
  7.480679E+0000 -2.347375E+0001 -2.428457E+0001 -1.479561E+0001 -1.959434E+0001
  3.036169E+0000 -2.533901E+0001 -2.497335E+0001 -1.120301E+0001 -1.562813E+0001
  3.576887E+0000 -2.380916E+0001 -2.285524E+0001 -5.758263E+0000 -1.109704E+0001
  8.283364E+0000 -1.634376E+0001 -1.702817E+0001 -1.912047E+0000 -7.595846E+0000
  1.365730E+0001 -7.941975E+0000 -2.204372E+0000  5.696203E+0000  2.147696E+0000
  1.445780E+0001 -1.692635E+0000  1.888478E+0001  1.682478E+0001  1.710667E+0001
  9.654464E+0000 -4.709820E-0002  3.870775E+0001  2.619283E+0001  2.949095E+0001
  2.179984E+0000 -7.271185E-0001  4.835298E+0001  2.867909E+0001  3.441585E+0001
 -4.218539E+0000 -1.573136E+0000  4.357227E+0001  2.167037E+0001  2.772833E+0001
 -8.286099E+0000 -2.965778E+0000  2.494888E+0001  9.152076E+0000  1.192252E+0001
 -8.499567E+0000 -2.048178E+0000 -2.444719E+0000 -6.102331E+0000 -6.611226E+0000
 -4.849227E+0000  7.439533E-0001 -2.763890E+0001 -1.813253E+0001 -2.373051E+0001
  1.281716E+0000  2.972693E+0000 -4.077026E+0001 -2.296718E+0001 -3.189565E+0001
  5.296891E+0000  5.451475E+0000 -3.876665E+0001 -1.880028E+0001 -2.938247E+0001
  3.720607E+0000  6.110522E+0000 -2.242211E+0001 -6.780137E+0000 -1.409804E+0001
 -2.796291E+0000  4.314195E+0000  7.447750E-0001  7.252232E+0000  5.146360E+0000
 -8.724315E+0000  2.490669E+0000  2.138683E+0001  1.810673E+0001  1.939580E+0001
 -1.189783E+0001  3.652362E+0000  3.265384E+0001  2.183132E+0001  2.655139E+0001
 -1.104598E+0001  6.742138E+0000  3.494748E+0001  1.990887E+0001  2.671006E+0001
 -6.438703E+0000  1.117367E+0001  2.841972E+0001  1.465525E+0001  2.227227E+0001
 -1.044957E+0000  1.511513E+0001  1.840153E+0001  8.918970E+0000  1.581155E+0001
  1.121751E+0000  1.614412E+0001  7.351875E+0000  5.597672E+0000  9.724774E+0000
 -1.346976E+0000  1.497849E+0001 -2.489181E+0000  3.146439E+0000  4.244184E+0000
 -7.164070E+0000  1.347705E+0001 -9.806114E+0000  1.626451E+0000 -1.427403E+0000
 -1.212341E+0001  1.057528E+0001 -1.548882E+0001  4.802519E-0001 -5.644595E+0000
 -1.281923E+0001  9.145339E+0000 -1.615453E+0001 -5.157125E-0002 -7.934776E+0000
 -1.090469E+0001  9.782125E+0000 -1.321865E+0001  5.995189E-0002 -7.818100E+0000
 -7.465765E+0000  1.184120E+0001 -4.532483E+0000  3.469437E+0000 -4.790210E+0000
 -5.028704E+0000  1.651484E+0001  8.507282E+0000  8.937998E+0000  9.049104E-0001
 -4.889226E+0000  1.800907E+0001  2.370740E+0001  1.715667E+0001  1.161009E+0001
 -5.503035E+0000  1.631446E+0001  3.417480E+0001  2.205642E+0001  2.222609E+0001
 -7.134874E+0000  1.233153E+0001  3.409408E+0001  2.144189E+0001  2.530157E+0001
 -9.085418E+0000  7.996821E+0000  2.146206E+0001  1.357221E+0001  1.870931E+0001
 -1.048988E+0001  4.263482E+0000  1.652046E+0000 -2.708684E-0001  3.957124E+0000
 -6.675687E+0000  9.049679E-0001 -2.110256E+0001 -1.519330E+0001 -1.302845E+0001
 -7.722563E-0001  2.852864E-0001 -3.899260E+0001 -2.766912E+0001 -2.743981E+0001
  4.655728E+0000 -1.425848E+0000 -4.302249E+0001 -3.155646E+0001 -3.267604E+0001
  6.922753E+0000 -4.121683E+0000 -3.520581E+0001 -2.810245E+0001 -3.034903E+0001
  7.443441E+0000 -7.382954E+0000 -2.078157E+0001 -1.845353E+0001 -2.081943E+0001
  7.613281E+0000 -1.028891E+0001 -3.732994E+0000 -8.721771E+0000 -9.826486E+0000
  7.163577E+0000 -1.383507E+0001  9.477588E+0000  4.843497E-0002 -4.176214E-0001
  7.587473E+0000 -1.604823E+0001  1.460285E+0001  5.481878E+0000  5.211512E+0000
  9.041518E+0000 -1.598064E+0001  1.361258E+0001  6.228372E+0000  6.205588E+0000
  8.319241E+0000 -1.531002E+0001  6.856865E+0000  4.469913E+0000  5.323439E+0000
  8.391544E+0000 -1.369084E+0001 -1.462498E+0000  1.812531E-0001  8.120985E-0002
  9.112479E+0000 -1.084254E+0001 -7.972067E+0000 -3.939524E+0000 -6.090237E+0000
  7.968478E+0000 -6.907190E+0000 -7.517934E+0000 -4.657944E+0000 -7.997972E+0000
  5.770498E+0000 -3.208555E+0000 -9.392233E-0001  1.115361E-0001 -5.325432E+0000
  2.783614E+0000 -3.213426E-0001  7.632684E+0000  8.559224E+0000  7.838876E-0001
 -1.211528E+0000  5.036655E-0001  1.756871E+0001  1.567897E+0001  7.447162E+0000
 -4.715285E+0000  2.008076E+0000  2.273894E+0001  1.878946E+0001  1.348915E+0001
 -6.109710E+0000  3.366794E+0000  2.320743E+0001  2.028957E+0001  1.610042E+0001
 -2.159441E+0000  6.092768E+0000  1.834855E+0001  1.658795E+0001  1.542334E+0001
  1.067315E+0000  8.427534E+0000  8.979025E+0000  1.137321E+0001  1.431429E+0001
  1.983402E+0000  9.703860E+0000  3.851058E-0001  7.053408E+0000  1.290668E+0001
  1.874953E-0001  1.010178E+0001 -5.701727E+0000  2.777225E+0000  8.156745E+0000
 -4.168073E+0000  9.394463E+0000 -8.580499E+0000 -4.609888E-0001  3.765764E+0000
 -8.523436E+0000  9.257741E+0000 -6.712383E+0000 -3.622807E+0000 -1.515760E+0000
 -1.049904E+0001  9.149080E+0000 -1.881642E+0000 -5.129362E+0000 -4.890787E+0000
 -9.394132E+0000  1.122937E+0001  3.903173E+0000 -4.786311E+0000 -7.719203E+0000
 -5.752246E+0000  1.384363E+0001  9.206153E+0000 -2.929672E-0001 -5.675611E+0000
 -3.951963E+0000  1.234040E+0001  1.544010E+0001  6.563267E+0000  7.155842E-0001
 -3.123155E+0000  8.430343E+0000  1.613475E+0001  1.236851E+0001  5.811876E+0000
 -2.824014E+0000  2.608340E+0000  1.026465E+0001  1.238472E+0001  6.559073E+0000
 -1.300973E+0000 -2.689336E+0000 -1.174569E+0000  3.111998E+0000  3.949221E-0001
 -2.885820E-0001 -8.052449E+0000 -1.657142E+0001 -1.249285E+0001 -9.037783E+0000
  5.125335E+0000 -1.112428E+0001 -3.141264E+0001 -2.927209E+0001 -2.018115E+0001
  1.033432E+0001 -1.504952E+0001 -4.067605E+0001 -3.966307E+0001 -2.826385E+0001
  1.454346E+0001 -1.735695E+0001 -3.990670E+0001 -4.202440E+0001 -3.172216E+0001
  1.657101E+0001 -1.781943E+0001 -3.066762E+0001 -3.434352E+0001 -2.878128E+0001
  1.539386E+0001 -1.737231E+0001 -1.402644E+0001 -1.904306E+0001 -1.862218E+0001
  1.219784E+0001 -1.858503E+0001  4.943299E+0000 -1.438679E+0000 -6.129084E+0000
  7.855717E+0000 -2.026118E+0001  1.953880E+0001  1.295252E+0001  5.214850E+0000
  6.655883E+0000 -1.879800E+0001  2.432827E+0001  1.860882E+0001  8.717502E+0000
  8.528908E+0000 -1.481564E+0001  2.011319E+0001  1.805177E+0001  7.405364E+0000
```
