## Supplementary material for "Measuring Granger-causal effects in multivariate time series by system editing": PASCAL codes, executable, and toy data (human readable): uARmathD.pas

```
unit uARmathD;

{$R-}

interface

uses uMatD, uDFTdouble, uCmplxD;

procedure CausalFxNodeEdit0(Details:boolean; outFN:string; ShrinkOffDiag:real;
                            nt,nv,p,nfreqs:integer; var x:matrix);
// details: many output files; outFN: output filename;
// ShrinkOffDiag(0..1): factor for off-diag of cross-covar, for ridge regularization; 1=NoShrink
// nt:#TimeSamps; nv:#TimeSeries; p:ARorder; nfreqs: pow of 2; x:nt:nv

implementation

uses dialogs, sysutils;

var maxiter:integer=40; eps:real=1e-5;


procedure AutoCov(var x:matrix; // nt*nv; DC set to zero inside
                  var acmat:matrix; // [nv*(p+1)]*[nv*(p+1)]; created here if nr=0
                  nt,nv,p:integer // p:AR order
                  ); overload;
// auto-covariance matrix order: t, t-1, t-2,...,t-p
// acmat[1..nv] is present; acmat[nv+1..2nv] is one step in past; and so on...
var i,tt,t,dim,k,j:integer; v:vector;
begin
  dim:=nv*(p+1);
  if acmat.nr=0 then
    create1(dim,dim,acmat);
  create1(dim,v);
  fillchar1(acmat,0);
  subtractcolumnmeans(x);
  for t:=p+1 to nt do begin
    for tt:=t downto t-p do begin
      k:=t-tt;
      for i:=1 to nv do
        v.v[i+k*nv]:=x.m[tt,i];
    end;
    updates(v,acmat);
  end;
  destroy1(v);
  for i:=1 to dim do begin
    acmat.m[i,i]:=acmat.m[i,i]/(nt-p);
    for j:=i+1 to dim do begin
      acmat.m[i,j]:=acmat.m[i,j]/(nt-p);
      acmat.m[j,i]:=acmat.m[i,j];
    end;
  end;
end;


procedure ShrinkAC(ShrinkOffDiag:real; var ac:matrix);
// 0<ShrinkOffDiag<=1, multiplies offdiag elements. If =1 then no shrink
var n,i,j:integer;
begin
  if ShrinkOffDiag>=0.9999 then exit;
  n:=ac.nr;
  for i:=1 to n do
    for j:=1 to n do if j<>i then
      ac.m[i,j]:=ShrinkOffDiag*ac.m[i,j];
end;


procedure ACmatToFunc(nv,p:integer; var acmat:matrix; var acfunc:tmatmat);
// creates acfunc inside if acfunc[1].nr=0, size (p+1)*sqr(nv); p is AR order
var k,i,j:integer;
begin
  if acfunc[1].nr=0 then
    for k:=1 to (p+1) do
      create1(nv,nv,acfunc[k]);
  for k:=1 to p+1 do
    for i:=1 to nv do
      for j:= 1 to nv do
        acfunc[k].m[i,j]:=acmat.m[i,j+(k-1)*nv];
end;


procedure ACfuncToFFT(nv,nfreqs,p:integer; var acfunc:tmatmat; var B:cmatmat);
// input auto-covar funtion[1..p+1] A(k), output B=I-FFT(A)
// creates B if b[1].nr=0. B[1]=first freq not DC, B[1..nfreqs/2-1]. nfreqs pow of 2
var i,j,t:integer; vr,vi:vector;
begin
  if b[1].nr=0 then
    cCreate3((nfreqs div 2)-1,nv,nv,b);
  create1(nfreqs,vr);
  create1(nfreqs,vi);

  for i:=1 to nv do
    for j:=1 to nv do begin
      fillchar1(vr,0);
      if i=j then
        vr.v[1]:=1;
      for t:=2 to p+1 do
        vr.v[t]:=-acfunc[t].m[i,j];
      fillchar1(vi,0);
      fft(vr,vi);
      for t:=2 to (nfreqs div 2) do begin
        b[t-1].m[i,j].R:=vr.v[t];
        b[t-1].m[i,j].I:=vi.v[t];
      end;
    end;

  destroy1(vr);
  destroy1(vi);

end;


procedure RowCol0(DelK,nv:integer; var c:cmatrix);
var i:integer;
begin
  for i:=1 to nv do begin
    c.m[i,delk]:=czero;
    c.m[delk,i]:=czero;
  end;
  c.m[delk,delk].R:=1;
end;


procedure AveNode(n,p:integer; var x:tmatmat; var send,rec:matrix);
// x[1..n].m[1..p,1..p]
var w,i,j:integer; r:extended;
begin
  if send.nr=0 then create1(n,p,send);
  if rec.nr=0 then create1(n,p,rec);
  fillchar1(send,0);
  fillchar1(rec,0);
  for w:=1 to n do begin

    for j:=1 to p do begin
      r:=0;
      for i:=1 to p do if i<>J then begin
        r:=r+abs(x[w].m[i,j]);
      end;
      send.m[w,j]:=r/(p-1);
    end;

    for i:=1 to p do begin
      r:=0;
      for j:=1 to p do if i<>J then begin
        r:=r+abs(x[w].m[i,j]);
      end;
      rec.m[w,i]:=r/(p-1);
    end;

  end;
end;


var acmat,sp0,send,rec:matrix; acfunc,sp1:tmatmat; B:cmatmat;
    bb,cse0,cm1,cm2,cse1:cmatrix;


procedure CausalFxNodeEdit4(outFN:string; shrink:real;
                           nt,nv,p,nfreqs:integer; var x:matrix);
// nfreqs pow of 2.
var i,j,w:integer; ok:boolean; r1,r2:extended;
begin

  acmat.nr:=0;
  AutoCov(x,acmat,nt,nv,p); // autocov mat
  ShrinkAC(shrink,acmat);
  for i:=(nv+1) to (nv*(p+1)) do begin
    ok:=SWEEP(i,-1,acmat);
    if not ok then begin
      showmessage('Failed partial inverse sweep# '+inttostr(i));
      halt;
    end;
  end; // autoreg coeff in upper right rectangle
  acfunc[1].nr:=0;
  ACmatToFunc(nv,p,acmat,acfunc); // later destroy p+1, acfunc
  b[1].nr:=0;
  ACfuncToFFT(nv,nfreqs,p,acfunc,B); // B=I-A
  ccreate1(nv,nv,cse0);
  cfillchar1(cse0,czero);
  for i:=1 to nv do begin
    cse0.m[i,i].R:=acfunc[1].m[i,i];
    for j:=i+1 to nv do begin
      cse0.m[i,j].R:=acfunc[1].m[i,j];
      cse0.m[j,i].R:=acfunc[1].m[i,j];
    end;
  end;

  ccreate1(nv,nv,cm1);
  ccreate1(nv,nv,cm2);
  ccreate1(nv,nv,bb);
  ccreate1(nv,nv,cse1);

  destroy3(p+1,acfunc);
  create3(((nfreqs div 2)-1),nv,nv,acfunc);
  create3(((nfreqs div 2)-1),nv,nv,sp1);

  create1(((nfreqs div 2)-1),nv,sp0);
  for w:=1 to ((nfreqs div 2)-1) do begin
    for i:=1 to nv do begin
      cequate1(bb,b[w]);
      CInv05(bb);
      cmxm(cm1,bb,cse0);
      cmxmtconj(cm2,cm1,bb);
      sp0.m[w,i]:=cm2.m[i,i].R;
      for j:=1 to nv do if j<>i then
        acfunc[w].m[i,j]:=(cse0.m[j,j].R*cmodsqr(bb.m[i,j]))/sp0.m[w,i];
    end;
  end;
  writetxt1(changefileext(outfn,'-AkaikePowContribJ2I.txt'),((nfreqs div 2)-1),acfunc);

  for w:=1 to ((nfreqs div 2)-1) do begin
    for j:=1 to nv do begin
      cequate1(cse1,cse0);
      RowCol0(j,nv,cse1);
      cequate1(bb,b[w]);
      RowCol0(j,nv,bb);
      CInv05(bb);
      cmxm(cm1,bb,cse1);
      cmxmtconj(cm2,cm1,bb);
      for i:=1 to nv do if i<>j then begin
        r1:=sp0.m[w,i];
        r2:=cm2.m[i,i].R;
        acfunc[w].m[i,j]:=ln(r1)-ln(r2);
        sp1[w].m[i,j]:=ln(r2);
      end;
    end;

  end;

  send.nr:=0; rec.nr:=0;
  AveNode((nfreqs div 2)-1,nv,acfunc,send,rec);
  writetxt1(changefileext(outfn,'-CFXJ2ILog.txt'),((nfreqs div 2)-1),acfunc);
  writetxt1(changefileext(outfn,'-CFXSendLog.txt'),send);
  writetxt1(changefileext(outfn,'-CFXRecLog.txt'),rec);

  writetxt1(changefileext(outfn,'-EditedSpectraLog.txt'),((nfreqs div 2)-1),sp1);
  for w:=1 to ((nfreqs div 2)-1) do
    for i:=1 to nv do
      for j:=1 to nv do // if i<>j then
        sp1[w].m[i,j]:=ln(sp0.m[w,i]);
  writetxt1(changefileext(outfn,'-IntactSpectraLog.txt'),((nfreqs div 2)-1),sp1);

  destroy1(acmat);
  destroy1(sp0);
  destroy1(send);
  destroy1(rec);
  destroy3(((nfreqs div 2)-1),acfunc);
  destroy3(((nfreqs div 2)-1),sp1);
  cdestroy3(((nfreqs div 2)-1),b);
  cdestroy1(cse0);
  cdestroy1(cse1);
  cdestroy1(cm1);
  cdestroy1(cm2);
  cdestroy1(bb);

end;


{var acmat,sp0,send,rec:matrix; acfunc:tmatmat; B:cmatmat;
    bb,cse0,cm1,cm2,cse1:cmatrix;}
procedure CausalFxNodeEdit(outFN:string; shrink:real;
                           nt,nv,p,nfreqs:integer; var x:matrix); overload;
// nfreqs pow of 2.
var i,j,w:integer; ok:boolean; r1,r2:extended;
begin

  acmat.nr:=0;
  AutoCov(x,acmat,nt,nv,p); // autocov mat
  ShrinkAC(shrink,acmat);
  for i:=(nv+1) to (nv*(p+1)) do begin
    ok:=SWEEP(i,-1,acmat);
    if not ok then begin
      showmessage('Failed partial inverse sweep# '+inttostr(i));
      halt;
    end;
  end; // autoreg coeff in upper right rectangle
  acfunc[1].nr:=0;
  ACmatToFunc(nv,p,acmat,acfunc); // later destroy p+1, acfunc
  b[1].nr:=0;
  ACfuncToFFT(nv,nfreqs,p,acfunc,B); // B=I-A
  ccreate1(nv,nv,cse0);
  cfillchar1(cse0,czero);
  for i:=1 to nv do begin
    cse0.m[i,i].R:=acfunc[1].m[i,i];
    for j:=i+1 to nv do begin
      cse0.m[i,j].R:=acfunc[1].m[i,j];
      cse0.m[j,i].R:=acfunc[1].m[i,j];
    end;
  end;

  ccreate1(nv,nv,cm1);
  ccreate1(nv,nv,cm2);
  ccreate1(nv,nv,bb);
  ccreate1(nv,nv,cse1);

  destroy3(p+1,acfunc);
  create3(((nfreqs div 2)-1),nv,nv,acfunc);

  create1(((nfreqs div 2)-1),nv,sp0);
  for w:=1 to ((nfreqs div 2)-1) do begin
    for i:=1 to nv do begin
      cequate1(bb,b[w]);
      CInv05(bb);
      cmxm(cm1,bb,cse0);
      cmxmtconj(cm2,cm1,bb);
      sp0.m[w,i]:=cm2.m[i,i].R;
    end;
  end;

  for w:=1 to ((nfreqs div 2)-1) do begin
    for j:=1 to nv do begin
      cequate1(cse1,cse0);
      RowCol0(j,nv,cse1);
      cequate1(bb,b[w]);
      RowCol0(j,nv,bb);
      CInv05(bb);
      cmxm(cm1,bb,cse1);
      cmxmtconj(cm2,cm1,bb);
      for i:=1 to nv do if i<>j then begin
        r1:=sp0.m[w,i];
        r2:=cm2.m[i,i].R;
        acfunc[w].m[i,j]:=ln(r1)-ln(r2);
      end;
    end;

  end;
  send.nr:=0; rec.nr:=0;
  AveNode((nfreqs div 2)-1,nv,acfunc,send,rec);
  writetxt1(changefileext(outfn,'-CFXJ2ILog.txt'),((nfreqs div 2)-1),acfunc);
  /// writetxt1(changefileext(outfn,'-CFXSendLog.txt'),send);
  /// writetxt1(changefileext(outfn,'-CFXRecLog.txt'),rec);
  destroy1(acmat);
  destroy1(sp0);
  destroy1(send);
  destroy1(rec);
  destroy3(((nfreqs div 2)-1),acfunc);
  cdestroy3(((nfreqs div 2)-1),b);
  cdestroy1(cse0);
  cdestroy1(cse1);
  cdestroy1(cm1);
  cdestroy1(cm2);
  cdestroy1(bb);

end;


procedure CausalFxNodeEdit0(Details:boolean; outFN:string; ShrinkOffDiag:real;
                            nt,nv,p,nfreqs:integer; var x:matrix); overload;
// details: many output files; outFN: output filename;
// ShrinkOffDiag(0..1): factor for off-diag of cross-covar, for ridge regularization; 1=NoShrink
// nt:#TimeSamps; nv:#TimeSeries; p:ARorder; nfreqs: pow of 2; x:nt:nv

begin
  if not Details then begin
    CausalFxNodeEdit(outFN,ShrinkOffDiag,nt,nv,p,nfreqs,x)
  end else begin
    CausalFxNodeEdit4(outFN,ShrinkOffDiag,nt,nv,p,nfreqs,x);
  end;
end;


end.
```
