## Supplementary material for "Measuring Granger-causal effects in multivariate time series by system editing": PASCAL codes, executable, and toy data (human readable): uCmplxD.pas

```
unit uCmplxD;

interface

uses SysUtils, Math;

type
  real=double;

  TCmplx = record
    R : real;
    I : real;
  end;

  const czero:tcmplx=(r:0;i:0);

    function CAdd(C1, C2 : TCmplx) : TCmplx; overload;
    { Returns the complex sum of C1 and C2 }

    function CAdd(C1, C2, C3 : TCmplx) : TCmplx; overload;
    { Returns the complex sum of C1 and C2 and C3 }

    function CAdd(C1, C2, C3, C4 : TCmplx) : TCmplx; overload;
    { Returns the complex sum of C1 and C2 and C3 and C4 }

    function CArg(C1 : TCmplx) : real;
    { Returns the argument of C1 (in radians) }

    function CArg2(C1 : TCmplx) : real;
    // Returns argument of C1 (in radians), correct quadrant, -pi...+pi
    // uses arctan2(Im,Re), plot Im vs Re

    function RI2Cmplx(RealPart, ImaginaryPart : real) : TCmplx;
    { Returns the Complex number formed by RealPart + j * ImaginaryPart }

    function Cmodulus(C1 : TCmplx) : real;
    { Returns the absolute value of the complex number C1 }

    function CmodSqr(C1 : TCmplx) : real;
    { Returns the squared absolute value of the complex number C1 }

    function CmplxExp(C1 : TCmplx) : TCmplx;
    { Returns Exp(C1) as a complex number }

    function CmplxLn(C1 : TCmplx) : TCmplx;
    { Returns the natural logarithm of C1 as a complex number }

    function CmplxPower(Base, Exponent : TCmplx) : TCmplx;
    { Returns Base raised to Exponent, both in complex }

    function CComplexToString(C1 : TCmplx) : string;
    { Returns a string representation of a complex number }

    function CComplexToStringF(C1 : TCmplx; Format : TFloatFormat; Precision, Digits : integer) : string;
    { Returns a string representation of a complex number, with formatting possibilities }

    function CConjugate(C1 : TCmplx) : TCmplx;
    { Returns the complex conjugate of a complex number }

    function CDivide(C1, C2 : TCmplx) : TCmplx; overload;
    { Returns C1/C2, both complex }

    function CDivide(C1:TCmplx; R:real) : TCmplx; overload;
    { Returns C1/r }

    function CInverse(C2 : TCmplx) : TCmplx;
    { Returns 1/C2}

    function CImaginaryPart(C1 : TCmplx) : real;
    { Returns the imaginary part of a complex number }

    function CMultiply(C1, C2 : TCmplx) : TCmplx; overload;
    { Returns C1 * C2 }

    function CMultiply(R:real; C1:TCmplx):TCmplx; overload;
    { Returns R*C1 }

    function CMultiply(C1:TCmplx; R:real):TCmplx; overload;
    { Returns R*C1 }

    function CMultiplyConj(C1, C2 : TCmplx) : TCmplx;
    // Returns C1 * conj(C2)

    function CMultiply(C1, C2, C3 : TCmplx) : TCmplx; overload;
    { Returns C1 * C2 * C3 }

    function CMultiply(C1, C2, C3, C4 : TCmplx) : TCmplx; overload;
    { Returns C1 * C2 * C3 * C4 }

    function CRealPart(C1 : TCmplx) : real;
    { Returns the real part of a complex number }

    function CSquare(C1 : TCmplx) : TCmplx;
    { Returns the square of a complex number, i.e. C1 * C1 }

    function CSquareRoot(C1 : TCmplx) : TCmplx;
    { Returns the square root of a complex number }

    function CSubtract(C1, C2 : TCmplx) : TCmplx; overload;
    { Returns C1 - C2 }

    function CSubtract(R1:real; C2 : TCmplx) : TCmplx; overload;
    { Returns R1 - C2 }

    function CComplexTanh(C1 :TCmplx) : TCmplx;
    { Returns Tanh for a complex number }

    function CScaled(C :TCmplx) : TCmplx;
    { Returns the complex number forced to unit circle }

implementation

function CAdd(C1, C2 : TCmplx) : TCmplx;
begin
  Result.R := C1.R + C2.R;
  Result.I := C1.I + C2.I;
end;

function CAdd(C1, C2, C3 : TCmplx) : TCmplx;
begin
  Result.R := C1.R + C2.R + C3.R;
  Result.I := C1.I + C2.I + C3.I;
end;

function CAdd(C1, C2, C3, C4 : TCmplx) : TCmplx;
begin
  Result.R := C1.R + C2.R + C3.R + C4.R;
  Result.I := C1.I + C2.I + C3.I + C4.I;
end;

function CSubtract(C1, C2 : TCmplx) : TCmplx;
begin
  Result.R := C1.R - C2.R;
  Result.I := C1.I - C2.I;
end;

function CSubtract(R1:real; C2 : TCmplx) : TCmplx; overload;
begin
  Result.R := R1 - C2.R;
  Result.I := -C2.I;
end;

function CMultiply(C1, C2 : TCmplx) : TCmplx;
begin
  Result.R := C1.R * C2.R - C1.I * C2.I;
  Result.I := C1.R * C2.I + C1.I * C2.R;
end;

function CMultiply(R:real; C1:TCmplx):TCmplx; overload;
{ Returns R*C1 }
begin
  Result.R := r*C1.R;
  Result.I := r*C1.i;
end;

function CMultiply(C1:TCmplx; R:real):TCmplx; overload;
{ Returns R*C1 }
begin
  Result.R := r*C1.R;
  Result.I := r*C1.i;
end;

function CMultiplyConj(C1, C2 : TCmplx) : TCmplx; // result=c1 * conj(c2)
begin
  Result.R := C1.R * C2.R + C1.I * C2.I;
  Result.I := -C1.R * C2.I + C1.I * C2.R;
end;

function CMultiply(C1, C2, C3 : TCmplx) : TCmplx;
var
  Temp : TCmplx;
begin
  Temp := CMultiply(C1, C2);
  Result := CMultiply(Temp, C3);
end;

function CMultiply(C1, C2, C3, C4 : TCmplx) : TCmplx;
var
  Temp : TCmplx;
begin
  Temp := CMultiply(C1, C2, C3);
  Result := CMultiply(Temp, C4);
end;

function CDivide(C1, C2 : TCmplx) : TCmplx; overload;
var
  Temp : TCmplx;
begin
  Temp := CMultiply(C1, CConjugate(C2));
  Result.R := Temp.R / (Sqr(C2.R) + Sqr(C2.I));
  Result.I := Temp.I / (Sqr(C2.R) + Sqr(C2.I));
end;

function CDivide(C1:TCmplx; R:real) : TCmplx; overload;
{ Returns C1/r }
begin
  Result.R := C1.R/r;
  Result.I := C1.i/r;
end;

function CInverse(C2 : TCmplx) : TCmplx;
var Temp : TCmplx;
begin
  temp.R:=1; temp.I:=0;
  Temp := CMultiply(temp, CConjugate(C2));
  Result.R := Temp.R / (Sqr(C2.R) + Sqr(C2.I));
  Result.I := Temp.I / (Sqr(C2.R) + Sqr(C2.I));
end;

function CConjugate(C1 : TCmplx) : TCmplx;
begin
  Result.R := C1.R;
  Result.I := -C1.I;
end;

function CmplxExp(C1 : TCmplx) : TCmplx;
begin
  Result.R := Exp(C1.R) * Cos(C1.I);
  Result.I := Exp(C1.R) * Sin(C1.I);
end;

function RI2Cmplx(RealPart, ImaginaryPart : real) : TCmplx;
begin
  Result.R := RealPart;
  Result.I := ImaginaryPart;
end;

function CArg(C1 : TCmplx) : real;
begin
  Result := Arctan(C1.I / C1.R);
end;

function CArg2(C1 : TCmplx) : real;
// Returns argument of C1 (in radians), correct quadrant, -pi...+pi
// uses arctan2(Im,Re), plot Im vs Re
begin
  Result := Arctan2(C1.I,C1.R);
end;

function Cmodulus(C1 : TCmplx) : real;
begin
  Result := Sqrt(Sqr(C1.R) + Sqr(C1.I));
end;

function CmodSqr(C1 : TCmplx) : real;
begin
  Result := Sqr(C1.R) + Sqr(C1.I);
end;

function CmplxLn(C1 : TCmplx) : TCmplx;
begin
  Result.R := Ln(Cmodulus(C1));
  Result.I := CArg(C1);
end;

function CmplxPower(Base, Exponent : TCmplx) : TCmplx;
begin
  Result := CmplxExp(CMultiply(Exponent, CmplxLn(Base)));
end;

function CImaginaryPart(C1 : TCmplx) : real;
begin
  Result := C1.I;
end;

function CRealPart(C1 : TCmplx) : real;
begin
  Result := C1.R;
end;

function CSquare(C1 : TCmplx) : TCmplx;
begin
  Result := cmultiply(c1,c1);
end;

function CSquareRoot(C1 : TCmplx) : TCmplx;
begin
  Result := CmplxPower(C1, RI2Cmplx(0.5, 0));
end;

function CComplexToStringF(C1 : TCmplx; Format : TFloatFormat; Precision, Digits : integer) : string;
begin
  if Abs(C1.R) < Power(10, -Precision) then
  begin // Real part is zero
    if Abs(C1.I) < Power(10, -Precision) then
      // Real part and imaginary part is zero
      Result := '0'
    else
      if C1.I < 0 then
        // Real part is zero, imaginary part is negative
        Result := '-j' + FloatToStrF(-C1.I, Format, Precision, Digits)
      else
        // Real part is zero, imaginary part is positive
        Result := 'j' + FloatToStrF(C1.I, Format, Precision, Digits);
  end
  else
  begin // Real part is not zero
    if Abs(C1.I) < Power(10, -Precision) then
      // Real part is not zero, imaginary part is zero
      Result := FloatToStrF(C1.R, Format, Precision, Digits)
    else
      if C1.I < 0 then
        // Real part is not zero, imaginary part is negative
        Result := FloatToStrF(C1.R, Format, Precision, Digits) + ' - j' + FloatToStrF(-C1.I, Format, Precision, Digits)
      else
        // Real part is not zero, imaginary part is positive
        Result := FloatToStrF(C1.R, Format, Precision, Digits) + ' + j' + FloatToStrF(C1.I, Format, Precision, Digits);
  end;
end;

function CComplexToString(C1 : TCmplx) : string;
begin
  Result := CComplexToStringF(C1, ffGeneral, 5, 5);
end;

function CComplexTanh(C1 :TCmplx) : TCmplx;
begin
  Result := CDivide(CSubtract(CmplxExp(C1),
            CmplxExp(CMultiply(C1, RI2Cmplx(-1, 0)))),
            CAdd(CmplxExp(C1), CmplxExp(CMultiply(C1,
            RI2Cmplx(-1, 0)))));
end;

function CScaled(C :TCmplx) : TCmplx;
{ Returns the complex number forced to unit circle }
var r:extended;
begin
  r:=Cmodulus(C);
  if r<1e-100 then r:=1;
  result:=CMultiply((1.0/r),c);
end;

end.
```
