## Supplementary material for "Measuring Granger-causal effects in multivariate time series by system editing": PASCAL codes, executable, and toy data (human readable): uDFTdouble.PAS

```
UNIT uDFTdouble;

INTERFACE

uses uMatD;

{$R-}

PROCEDURE FFT(VAR XRE,XIM:VECTOR); overload;

PROCEDURE FFT(n:integer; VAR XRE,XIM:pVECTOR); overload;

PROCEDURE IFFT(VAR XRE,XIM:VECTOR); overload;

PROCEDURE iFFT(n:integer; VAR XRE,XIM:pVECTOR); overload;

IMPLEMENTATION

CONST LN2I:extended=1.4426950408889634073599246810019;


PROCEDURE FFT(VAR XRE,XIM:VECTOR);
VAR I,IP,J,L,LE,LE1,M,K,NV2,n:INTEGER; TR,TI,UR,UI,WR,WI,ANG:extended;
BEGIN {	FFT }
  n:=xre.n;
  NV2:=N DIV 2;
  J:=1;
  FOR I:=1 TO N-1 DO BEGIN
    IF I<J THEN	BEGIN
      TR:=XRE.v[J];
      XRE.v[J]:=XRE.v[I];
      XRE.v[I]:=TR;
      TI:=XIM.v[J];
      XIM.v[J]:=XIM.v[I];
      XIM.v[I]:=TI;
    END;
    K:=NV2;
    WHILE K<J DO BEGIN
      J:=J-K;
      K:=K DIV 2
    END;
    J:=J+K
  END;
  M:=ROUND(LN2I*LN(N));
  LE:=1;
  FOR L:=1 TO M	DO BEGIN
    LE:=LE*2;
    LE1:=LE DIV	2;
    UR:=1;
    UI:=0;
    ANG:=PI/LE1;
    WR:=COS(ANG);
    WI:=-SIN(ANG);
    FOR	J:=1 TO	LE1 DO BEGIN
      I:=J;
      WHILE I<=N DO BEGIN
        IP:=I+LE1;
        TR:=XRE.v[IP]*UR-XIM.v[IP]*UI;
        TI:=XRE.v[IP]*UI+XIM.v[IP]*UR;
        XRE.v[IP]:=XRE.v[I]-TR;
        XIM.v[IP]:=XIM.v[I]-TI;
        XRE.v[I]:=XRE.v[I]+TR;
        XIM.v[I]:=XIM.v[I]+TI;
        I:=I+LE
      END;
      TR:=UR*WR-UI*WI;
      UI:=UR*WI+UI*WR;
      UR:=TR
    END
  END
END; { FFT }


PROCEDURE FFT(n:integer; VAR XRE,XIM:pVECTOR); overload;
VAR I,IP,J,L,LE,LE1,M,K,NV2:INTEGER; TR,TI,UR,UI,WR,WI,ANG:extended;
BEGIN {	FFT }
  NV2:=N DIV 2;
  J:=1;
  FOR I:=1 TO N-1 DO BEGIN
    IF I<J THEN	BEGIN
      TR:=XRE[J];
      XRE[J]:=XRE[I];
      XRE[I]:=TR;
      TI:=XIM[J];
      XIM[J]:=XIM[I];
      XIM[I]:=TI;
    END;
    K:=NV2;
    WHILE K<J DO BEGIN
      J:=J-K;
      K:=K DIV 2
    END;
    J:=J+K
  END;
  M:=ROUND(LN2I*LN(N));
  LE:=1;
  FOR L:=1 TO M	DO BEGIN
    LE:=LE*2;
    LE1:=LE DIV	2;
    UR:=1;
    UI:=0;
    ANG:=PI/LE1;
    WR:=COS(ANG);
    WI:=-SIN(ANG);
    FOR	J:=1 TO	LE1 DO BEGIN
      I:=J;
      WHILE I<=N DO BEGIN
        IP:=I+LE1;
        TR:=XRE[IP]*UR-XIM[IP]*UI;
        TI:=XRE[IP]*UI+XIM[IP]*UR;
        XRE[IP]:=XRE[I]-TR;
        XIM[IP]:=XIM[I]-TI;
        XRE[I]:=XRE[I]+TR;
        XIM[I]:=XIM[I]+TI;
        I:=I+LE
      END;
      TR:=UR*WR-UI*WI;
      UI:=UR*WI+UI*WR;
      UR:=TR
    END
  END
END; { FFT }


PROCEDURE IFFT(VAR XRE,XIM:VECTOR); overload;
VAR I,n:INTEGER;
BEGIN {	IFFT }
  n:=xre.n;
  FOR I:=1 TO N	DO BEGIN
    XRE.v[I]:=XRE.v[I]/N;
    XIM.v[I]:=-XIM.v[I]/N
  END;
  FFT(XRE,XIM);
  FOR I:=1 TO N	DO
    XIM.v[I]:=-XIM.v[I]
END; { IFFT }


PROCEDURE IFFT(n:integer; VAR XRE,XIM:pVECTOR); overload;
VAR I:INTEGER;
BEGIN {	IFFT }
  FOR I:=1 TO N	DO BEGIN
    XRE[I]:=XRE[I]/N;
    XIM[I]:=-XIM[I]/N
  END;
  FFT(n,XRE,XIM);
  FOR I:=1 TO N	DO
    XIM[I]:=-XIM[I]
END; { IFFT }


END.
```
