## Supplementary material for "Measuring Granger-causal effects in multivariate time series by system editing": PASCAL codes, executable, and toy data (human readable): uMatD.pas

```
unit uMatD;

interface

uses sysutils, forms, uCmplxD;

{$R-}

(* GENERAL NOTE:
You must turn range checking off "{$R-}" if you want to access the elements
of vectors and matrices explicitly in your program!
*)

type real=double; // change here if you like {single double extended}

type TInternalCVector=array[1..1] of TCmplx;
     pcvector=^TInternalCVector;
     cvector=record
       n:integer;
       v:pcvector;
     end;

     TInternalCMatrix=array[1..1] of pcvector;
     pcmatrix=^TInternalCMatrix;
     cmatrix=record
       nr,nc:integer;
       m:pcmatrix;
     end;
     cMatMat=array[1..131072] of cmatrix;

var CheckingOn:boolean=false;
    Ok_NoError:boolean;
    kk1:integer=1;
    kk2:integer=2;
    kk3:integer=3;
    kk4:integer=4;
    kk5:integer=5;
    kk6:integer=6;
    kk7:integer=7;
{Set CheckingOn:=true to force checking of correct vector/matrix dimensions.
Then you will have to manually check the value of Ok_NoError by yourself, since
the program will not stop by error! Error checking is left up to you if you set
CheckingOn:=true!!}


type TVec3=array[1..3] of real;
     TInternalVector=array[1..1] of real;
     pvector=^TInternalVector;
     vector=record
       n:integer;
       v:pvector;
     end;
     TInternalMatrix=array[1..1] of pvector;
     pmatrix=^TInternalMatrix;
     matrix=record
       nr,nc:integer;
       m:pmatrix;
     end;
     TInternalIntVector=array[1..1] of integer;
     pintvector=^TInternalIntVector;
     intvector=record
       n:integer;
       v:pintvector;
     end;
     TInternalIntMatrix=array[1..1] of pintvector;
     pintmatrix=^TInternalIntMatrix;
     intmatrix=record
       nr,nc:integer;
       m:pintmatrix;
     end;

     // for an array of matrices
     TInternalMatrix3=array[1..1] of matrix;
     pmatrix3=^TInternalMatrix3;
     matrix3=record
       nm,nr,nc:integer;
       m3:pmatrix3;
     end;

     // Explicit array of matrices
     TMatMat=array[1..131072] of matrix;

     // Explicit matrix of matrices
     TMatOfMat=array[1..2048,1..512] of matrix;
     TStrArr=array[1..2048] of string[255];
     cMatOfMat=array[1..2048,1..512] of cmatrix;

/// start complex stuff
procedure CCreate1(n:integer; var v:cvector); overload;

procedure CDestroy1(var v:cvector); overload;

procedure CCreate1(nr,nc:integer; var m:cmatrix); overload;

procedure CDestroy1(var m:cmatrix); overload;

procedure CEquate1(var a,b:cvector); overload; // a=b

procedure CEquate1(var a,b:cmatrix); overload; // a=b creates if a.nr=0

procedure CEquate1(var a:cmatrix; var re:matrix); overload; // a.Re=re

procedure CEquate1(var a:cmatrix; var re,im:matrix); overload; // a=(re,im)

procedure CFillChar1(var a:cvector; val:tcmplx); overload; // a=val

procedure CFillChar1(var a:cmatrix; val:tcmplx); overload; // a=val

function cWriteTxt1Re(fn:string; var x:cmatrix):boolean; overload;
function cWriteTxt1Im(fn:string; var x:cmatrix):boolean; overload;
function cWriteTxt1(fn:string; var x:cmatrix):boolean; overload;
function cWriteTxt1(fn:string; var x:cvector):boolean; overload;
function cWriteTxt1ReIm(SingleFile:boolean; fn:string; var x:cmatrix):boolean; overload;

function cWriteTxt2(fn:string; var x:cmatrix):boolean; overload;
{Writes text matrix double columns re im, space separator}

procedure cMadd(var a,b,c:cmatrix); // a=b+c; creates a if a.nr=0

procedure cMsubtract(var a,b,c:cmatrix); // a=b-c; creates a if a.nr=0

function CInv05(var a:cmatrix):boolean; overload; // false if singular
// in/out; any square cmplx matrix

function CVxV(var a,b:cvector):tcmplx; overload;

function CVxV(n:integer; var a,b:pcvector):tcmplx; overload;

function CVxVconj(var A,B:cvector):tcmplx; overload;
// AxB_conjugate

function CVxVconj(n:integer; var A,B:pcvector):tcmplx; overload;
// AxB_conjugate

function CVxV2(var A,B:cvector):real; // summation (|A|x|B|)^2

procedure cMxV(var a:cvector; var b:cmatrix; var c:cvector); // a=bc; creates a if a.n=0

procedure cMxVconj(var a:cvector; var b:cmatrix; var c:cvector); // a=b(c-conjugate); creates a if a.n=0

procedure cVxM(var r,v:cvector; var m:cmatrix); overload; // r=v*m; creates r if r.n=0

procedure cMxM(var a,b,c:cmatrix); // a=bc; creates a if a.nr=0

procedure cMxMtconj(var a,m:cmatrix); overload; // a=m*(m_transp&conj); creates a if a.nr=0

procedure cMxMtconj(var a,m:cmatrix; DivN:boolean); overload;
// a=m*(m_transp&conj); creates a if a.nr=0; if divn then divide by m.nc

procedure cMxMtconj(var a,b,c:cmatrix); overload; // a=b(c_transp&conj); creates a if a.nr=0

procedure cMxMtconj(var a,b,c:cmatrix; DivN:boolean); overload;
// a=b(c_transp&conj); creates a if a.nr=0; if divn then divide by b.nc=c.nr

procedure cMtconjxM(var a,m:cmatrix); overload; // a=m'*m; creates a if a.nr=0

procedure cMtconjxM(var a,b,c:cmatrix); overload; // a=b'c; creates a if a.nr=0

procedure cMtconjxM(var a,b:cmatrix; var c:matrix); overload; // a=b'c; creates a if a.nr=0

procedure cMxMtNoConj(var a,m:cmatrix); overload; // a=m*(m_transp); no conjugate; creates a if a.nr=0

procedure HermToCmplx(var h:matrix; var c:cmatrix); // c created if c.nr=0

procedure CmplxToHerm(var c:cmatrix; var h:matrix);
// h created if h.nr=0; assumes c is hermitian

procedure CmplxToModulus(var c:cmatrix; var a:matrix);
// a created if nr=0, a contains the modulus of each element

procedure CmplxToModSqr(var c:cmatrix; var a:matrix);
// a created if nr=0, a contains the squared modulus of each element

procedure CmplxToPhase(var c:cmatrix); overload;
// c converted to pure phase info, amps=1

procedure CmplxToPhase(var c:cvector); overload;
// c converted to pure phase info, amps=1

procedure CmplxToInv(var x,xm1:cvector); overload;
// xm1 created if n=0, xm1 is 1/x elementwise

procedure CmplxToInv(var x:cvector); overload;
// x changed to 1/x elementwise

procedure CmplxToInv(var x:cmatrix); overload;
// x changed to 1/x elementwise

procedure CmplxToCmplxConj(var x:cvector); overload;
// on output x is the complex conjugate of original

function cPrinco(var a:cmatrix; var v:vector):boolean; // only for Hermitian !
// input hermitian a; output eigenvecs by columns
// output v eigenvals descending; created inside if v.n=0

function CInv3(var m,minv:cmatrix):boolean;
//m:any sqaure cmplx matrix, creates minv inside if minv.nr=0

/// end complex stuff

// For explicit array of matrices
procedure Create3(nm,nr,nc:integer; var m:TMatMat); // also sets all to 0
procedure Destroy3(nm:integer; var m:TMatMat);

procedure cCreate3(nm,nr,nc:integer; var m:cMatMat); // also sets all to 0
procedure cDestroy3(nm:integer; var m:cMatMat);

// For explicit matrix of matrices
procedure Create5(OuterNR,OuterNC,nr,nc:integer; var m:TMatOfMat); overload; // also sets all to 0
procedure Destroy5(OuterNR,OuterNC:integer; var m:TMatOfMat); overload;

procedure cCreate5(OuterNR,OuterNC,nr,nc:integer; var m:cMatOfMat); overload; // also sets all to 0
procedure cDestroy5(OuterNR,OuterNC:integer; var m:cMatOfMat); overload;

// for an array of matrices
procedure Create2(nm,nr,nc:integer; var m:matrix3);
procedure Destroy2(var m:matrix3);

{ It's your absolute responsibility to create and destroy variables, using
these procedures}
procedure Create1(n:integer; var v:vector); overload;
procedure Create1(nr,nc:integer; var m:matrix); overload;
procedure Create1(n:integer; var v:intvector); overload;
procedure Create1(nr,nc:integer; var m:intmatrix); overload;
procedure Destroy1(var v:vector); overload;
procedure Destroy1(var m:matrix); overload;
procedure Destroy1(var v:intvector); overload;
procedure Destroy1(var m:intmatrix); overload;

{ GENERAL NOTES on accessing elements of vectors/matrices.
1. If v is a pvector, then v[i] is of type real. E.g., if a and b reals,
then the following expressions are valid: a:=b+v[5] and v[10]:=v[8]-a.
There's no need for writing v^[5] under delphi 7.
2. If a and b are pmatrices, then a[i,j] and b[i,j] are of type real;
no need for writing a^[i]^[j]]^ etc. a[1,5]-b[6,3] is valid.
3. if a is a pmatrix, then a^[i] is of type pvector. Here we do need the "^" symbol!
}


{NOTE: Never equate two vectors or two matrices. This must be done element
by element or using the "Equate" procedures.}
procedure Equate1(var a,b:matrix); overload; // a=b
procedure Equate1(var a,b:vector); overload; // a=b
procedure Equate1(var a,b:intvector); overload; // a=b
procedure Equate1(var a,b:intmatrix); overload; // a=b
procedure Equate3(nm:integer; var a,b:tmatmat); overload; // a=b
procedure cEquate3(nm:integer; var a,b:cmatmat); overload; // a=b
{-----------------------------------------------}


{NOTE: Never use fillchar on vectors or matrices. This must be done element
by element or using the "Fill" procedures.}
procedure FillChar1(var a:vector; val:real); overload; // a=val
procedure FillChar1(var a:matrix; val:real); overload; // a=val
procedure FillChar1(var a:intvector; val:integer); overload; // a=val
procedure FillChar1(var a:intmatrix; val:integer); overload; // a=val
procedure FillChar1(OuterNR,OuterNC:integer; var m:tmatofmat; val:real); overload; // m=val
procedure FillChar1(OuterNR,OuterNC:integer; var m:cmatofmat; val:tcmplx); overload; // m=val
{-----------------------------------------------}


function VxV(n:integer; var a,b:pvector):extended; overload; // plain scalar product
function VxV(var a,b:vector):extended; overload; // plain scalar product
function VxV(var a:vector; var b:pvector):extended; overload; // plain scalar product
function VxV(var a:pvector; var b:vector):extended; overload; // plain scalar product

procedure MxV(var a:vector; var b:matrix; var c:vector); overload; // a=bc; creates a if a.n=0
procedure MxV(var a:vector; var b:matrix; var c:pvector);  overload; // a=bc; creates a if a.n=0
procedure MxV(var a:pvector; var b:matrix; var c:vector); overload; // a=bc; a must be pre-created
procedure MxV(var a:pvector; var b:matrix; var c:pvector);  overload; // a=bc
procedure MxV(var v:vector; var m:matrix; c:integer);  overload; // v=c-th column of m; creates v if n=0

procedure VxM(var r,v:vector; var m:matrix); overload; // r=v*m; creates r if r.n=0

procedure VxM(var r:vector; var v:pvector; var m:matrix);  overload; // r=v*m; creates r if r.n=0

procedure MxM(var a,b,c:matrix); // a=bc; creates a if a.nr=0

procedure MplusM(var a,b,c:matrix); // a=b+c; creates a if a.nr=0

procedure MxMt(var a,m:matrix); overload; // a=m*m'; creates a if a.nr=0

procedure MxMt(var a,b,c:matrix); overload; // a=bc'; creates a if a.nr=0

procedure MtxM(var a,m:matrix); overload; // a=m'*m; creates a if a.nr=0

procedure MtxM(var a,b,c:matrix); overload; // a=b'c; creates a if a.nr=0

function Trace(var m:matrix):real;

function TraceOfSqr(var m:matrix):real;
// returns trace(m*m')

function UnitTrace(var m:matrix):real;
// returns tr and makes m=m/tr (forces matrix to unit trace)

procedure CovToCorr(var covar,corr:matrix); overload;
// covar to correlation matrix, creates corr if n=0

procedure CovToCorr(var c:matrix); overload;
// covar to correlation matrix inplace

function SWEEP(INDEX:integer;
               SWPDIR:integer; { -1 FOR FORWARD SWEEP, +1 OTHERWISE }
               VAR M:MATRIX;
               {temp work space below}
               var a:vector // if a.n=0 then creates and destroys internally
               ):boolean; overload;
{Only upper triangle used. If you sweep for index=1..order, with swpdir=-1,
you get "-inverse" in the upper triangle.}

function SWEEP(INDEX:integer;
               SWPDIR:integer; { -1 FOR FORWARD SWEEP, +1 OTHERWISE }
               VAR M:MATRIX
               ):boolean; overload;
{Only upper triangle used. If you sweep for index=1..order, with swpdir=-1,
you get "-inverse" in the upper triangle. Creates & destroys an internal vector.}

function Cholesky1(VAR MAT:MATRIX):boolean;
{Cholesky1 for symmetric matrix. MAT in/out. Original MAT is recovered as MAT'*MAT}

FUNCTION LNDET(VAR MAT:MATRIX):extended;
{Takes matrix from Cholesky1 and returns log of determinent}

function Cholesky2(VAR MAT:MATRIX):boolean;
{Cholesky2, only upper triangle used. Takes matrix from Cholesky1 and inverts it.}

procedure Cholesky3(VAR MAT:MATRIX);
{Cholesky3, only upper triangle used. Takes matrix from Cholesky2 and squares it.
the output is the inverse of the original matrix given to Cholesky1,
only upper triangle.}

function Det1(var m:matrix):real; // determinant; matrix untouched

function LnDet1(var m:matrix):real; // ln determinant; matrix untouched

function LnDetPseudo(var m:matrix; var lndetp:real):boolean;
{Only symmetric positive-semidefinite matrix. Outputs pseudo log-determinant using princo}

function LnDetSymmPos(var m:matrix; var lndetp:real):boolean;
{Only symmetric positive-semidefinite matrix. Outputs log-determinant using princo}

function SymInv1(var m:matrix;
                 {temp workspace below}
                 var a:vector // if a.n=0 then creates and destroys internally
                 ):boolean; overload;
{using sweep. only upper triangle used, but output is all ok.}

function SymInv1(var m:matrix):boolean; overload;
{using sweep. only upper triangle used, but output is all ok.
Creates & destroys an internal vector.}

function SymInv2(var m:matrix):boolean;
{using cholesky. only upper triangle used, but output is all ok.}

function INVERSE_AveRef_Chol(VAR M:MATRIX):boolean; overload;
// input symm ave ref, output inverse, all rank=n-1, cholesky

function INVERSE_AveRef_Chol(reg:real; VAR M:MATRIX):boolean; overload;
// input symm ave ref, output inverse, all rank=n-1, cholesky
// reg=regularize as +(reg*tr/n)*H

function SymSqrtInv(var m:matrix):boolean;
{Only symmetric positive-definite matrix. Outputs symmetric sqrt inverse using princo}

function SymSqrtInv1(var m:matrix;
                     // temp below
                     var m1:matrix; var v,tt:vector):boolean;
{Only symmetric positive-definite matrix. Outputs symmetric sqrt inverse using princo}

function SymSqrt(var m:matrix):boolean;
{Only symmetric non-negative-definite matrix. Outputs symmetric sqrt using princo}

function PRINCO(VAR A:MATRIX; // must input full symmetric matrix
                VAR V:VECTOR;  // if v.n=0 then creates
                {temp workspace below}
                var e:vector // if e.n=0 then creates and destroys internally
                ):boolean; overload;

function PRINCO(VAR A:MATRIX; // must input full symmetric matrix
                VAR V:VECTOR  // if v.n=0 then creates
                ):boolean; overload;
// Creates & destroys an internal vector

function SymInvPseudoInv3(SmallEig:extended;
                          var m:matrix;
                          {temp workspace below}
                          var v,tt:vector; // if v.n=0, tt.n=0, then creates & destroys
                          var m1:matrix // if m1.nr=0, then creates & destroys internally
                          ):boolean; overload;
{Only symmetric psd matrices. Uses princo.
If (eigval[i]/eigval[1])<=SmallEig, then pseudoinverse kicks in!}

function SymInvPseudoInv3(SmallEig:extended; var m:matrix):boolean; overload;
{Only symmetric psd matrices. Uses princo. If (eigval[i]/eigval[1])<=SmallEig,
then pseudoinverse kicks in! Creates & destroys internally 2 vectors and 1 matrix.}

function SymMatMinus1stEigen(var m:matrix):boolean; overload;
{Only symmetric psd matrices. Uses princo. subtracts contribution from 1st eigenvec/val}

function SymPseudoMatrixPower(SmallEig,p:extended; var m:matrix):boolean;
{Only symmetric psd matrices; m:=m^p; e.g. p=-1 is pseudoinverse. Uses princo.
If (eigval[i]/eigval[1])<=SmallEig, then truncates.}

PROCEDURE SortIndx1(VAR V:vector; VAR ia:intvector); overload; // ascending
// V:input, no change. Outputs indices pointing to ordered vector ascending. Creates ia if ia.n=0
PROCEDURE SortIndx1(n:integer; VAR V:pvector; VAR ia:intvector); overload; // ascending
// V:input, no change. Outputs indices pointing to ordered vector ascending. Creates ia if ia.n=0
PROCEDURE SortIndx1(n:integer; VAR V:pvector; VAR ia:pintvector); overload; // ascending
// V:input, no change. Outputs indices pointing to ordered vector ascending. Creates ia if ia.n=0
PROCEDURE SortIndx2(VAR V:vector; VAR ia:intvector); overload; // descending
// V:input, no change. Outputs indices pointing to ordered vector descending. Creates ia if ia.n=0

procedure RankVec(var v:vector; var rank:intvector); overload;
// input v, output rank. rank=1 is smallest, next is rank=2 and so on
procedure RankVec(var v:vector; var indx,rank:intvector); overload;
// input v, output rank. rank=1 is smallest, next is rank=2 and so on
// indx is temp space, must be created outside (size v.n), not destroyed inside
procedure RankVec(var v:vector); overload;
// input v, output ranks in v. rank=1 is smallest, next is rank=2 and so on
procedure RankVec(n:integer; var v:pvector); overload;
// input v, output ranks in v. rank=1 is smallest, next is rank=2 and so on
procedure RankVec1(var v:vector; var indx:intvector); overload;
// input v, output ranks in v. rank=1 is smallest, next is rank=2 and so on
// indx is temp space, must be created outside (size v.n), not destroyed inside
procedure RankMatRows(var c:matrix); overload;
// input c, output c with ranks for each row
procedure RankifyColumns(var x:matrix);
// converts columns to ranks
procedure CRankVecAmp(var c:cvector); overload;
// input c, output c with same phase but amplutudes are ranks
procedure CRankVecAmp(n:integer; var c:pcvector); overload;
// input c, output c with same phase but amplutudes are ranks
procedure CRankVecAmp(ascend:boolean; n:integer; var c:pcvector); overload;
// input c, output c with same phase but amplutudes are ranks in ascend or descend order
// if descend rank, then conjugated
procedure CRankMatRowsAmp(var c:cmatrix); overload;
// input c, output c with same phase but amplutudes are ranks for each row
procedure CRankMatRowsAmp(ascend:boolean; var c:cmatrix); overload;
// input c, output c with same phase but amplutudes are ranks for each row; ascend or descend order
procedure CRankVec(var c:cvector); overload;
// input c, output c with ranks of Re and Im
procedure CRankVec(n:integer; var c:pcvector); overload;
// input c, output c with ranks of Re and Im
procedure CRankMatRows(var c:cmatrix); overload;
// input c, output c with ranks of Re and Im for each row
procedure CRankVecArg(var c:cvector); overload;
// input c, output c with same amp, but with ranked phase angle
procedure CRankVecArg(n:integer; var c:pcvector); overload;
// input c, output c with same amp, but with ranked phase angle
procedure CRankMatRowsArg(var c:cmatrix); overload;
// input c, output c with same amp, but with ranked phase angle for each row

PROCEDURE HeapSortDescend(VAR A:vector); {descending}
PROCEDURE HeapSortAscend(VAR A:vector); {Ascending}

procedure H_UpdateS(var vr,vi:pvector;
                    var s:matrix
                    ); overload;

procedure H_UpdateS(var vr,vi:vector;
                    var s:matrix
                    ); overload;

procedure H_UpdateS(var xr,xi,yr,yi:vector;
                    var s:cmatrix
                    ); overload;
// input x(n*1), y(m*1). makess=s+x*TranspConj(y)
// if s.nr=0 then creates(n*m) and sets s=0

procedure H_UpdateS(n,m:integer; var xr,xi,yr,yi:pvector;
                    var s:cmatrix
                    ); overload;
// input x(n*1), y(m*1). makess=s+x*TranspConj(y)
// if s.nr=0 then creates(n*m) and sets s=0

procedure H_UpdateS(f:real; var x,y:cvector;
                    var s:cmatrix
                    ); overload;
// input f, x(n*1), y(m*1). makes s=s+f*x*tconj(y)
// if s.nr=0 then creates(n*m) and sets s=0

procedure H_UpdateS(f:real; var x:cvector;
                    var s:cmatrix
                    ); overload;
// input f, x(n*1). makes s=s+f*x*tconj(x)
// if s.nr=0 then creates(n*m) and sets s=0

procedure cUpdateS(f:real; var x,y:cvector;
                   var s:cmatrix
                   ); overload;
// input f, x(n*1), y(m*1). makes s=s+f*x*Transp(y) ; no conjugate
// if s.nr=0 then creates(n*m) and sets s=0

procedure UpDateC(r1,i1,r2,i2:extended;
                  var r3,i3:real
                  ); { c3=c3+c1*c2 }

procedure TRANSP(VAR Mt,M:MATRIX); // mt is m transposed; creates mt if mt.nr=0

function MATINV(N:integer; VAR AA:MATrix; bb:vector; VAR DET:real):boolean; overload;
// any square AA:N*N, solves AA*X=bb, solution in bb, AA inverted

function MATINV(VAR AA:MATrix; VAR DET:real):boolean; overload;
// any square AA

function Inv05(var a:matrix):boolean; // false if singular
{Input/output any square a}

function Inv05t(var a:matrix):boolean; // false if singular
{Input/output any square a. on output, a is transposed of inverse a}

function SVD(var A,L,R:matrix; var D:vector; var rank:integer):boolean; overload;
// A=LDR' , input A, output L and R: left and right eigenvectors (by columns), D>=0 eigenvalues
// A:nr*nc; if nr<nc, then L:nr*nr, R':nr*nc, D:nr; if nr>nc, then L:nr*nc, R':nc*nc, D:nc; mem-created inside if .n=0

function SVD(var A,R:matrix; var D:vector):boolean; overload;
// A=LDR' , input A, output A=L and R: left and right eigenvectors (by columns), D>=0 eigenvalues
// A:nr*nc; L:nc*nc; D:nc

procedure MxD(var a,b:matrix; var d:vector); overload;
{a=b*diag(d), creates a if a.nr=0}

procedure MxD(var a:matrix; var d:vector); overload;
{a=a*diag(d)}

procedure DxM(var a:matrix; var d:vector; var b:matrix); overload;
{a=diag(d)*b, creates a if a.nr=0}

procedure DxM(var a:matrix; var d:vector); overload;
{a=diag(d)*a}

procedure DxMxD(var a:matrix; var d:vector; var b:matrix); overload;
{a=diag(d)*b:diag(d), creates a if a.nr=0}

procedure DxMxD(var a:matrix; var d:vector); overload;
{a=diag(d)*a:diag(d)}

procedure RowNorms(var ns:vector; var x:matrix);
{ns will contain norms of rows of x. Creates ns if ns.n=0}

procedure ColumnNorms(var ns:vector; var x:matrix);
{ns will contain norms of columns of x. Creates ns if ns.n=0}

procedure ColumnSum1(var x:matrix);
{For non-negative x, each column sums to 1}

procedure UpdateS(var v:vector; var s:matrix); overload;
{Initialize s=0. Performs update s=s+vv' only for upper triangle.}

procedure UpdateS(f:extended; var v:vector;var s:matrix); overload;
{Initialize s=0. Performs update s=s+f*vv' only for upper triangle.}

procedure UpdateS(var v:pvector; var s:matrix); overload;
{Initialize s=0. Performs update s=s+vv' only for upper triangle.}

procedure UpdateS(f:extended; var v:pvector; var s:matrix); overload;
{Initialize s=0. Performs update s=s+f*vv' only for upper triangle.}

procedure UpdateS(var x,y:pvector; var s:matrix); overload;
{Initialize s=0. Performs update s=s+x*y' all matrix elements.}

procedure UpdateS(f:extended; var x,y:pvector; var s:matrix); overload;
{Initialize s=0. Performs update s=s+x*y' all matrix elements.}

procedure RowMeans(var ns:vector; var x:matrix);
{ns will contain means of rows of x. Creates ns if ns.n=0}
procedure AveCol(var AveCol:vector; var x:matrix);
{in x:nr*nc. out AveCol:nr (created if n=0) is average column}

procedure SubtractFromEachColumn(var ns:vector; var x:matrix); overload;
{ns will be subtracted from each column of x; ns.n=x.nr}

procedure SubtractMean(var x:vector); overload;
{x will have zero mean}

procedure SubtractRowMeans(var ns:vector; var x:matrix); overload;
{Rows of x will have zero mean. ns will contain means of rows of x.
Creates ns if ns.n=0}

procedure SubtractRowMeans(var x:matrix); overload;
{Rows of x will have zero mean.}

procedure SubtractRowMeans(nr,nc:integer; var x:pmatrix); overload;
{Rows of x will have zero mean.}

procedure ColumnMeans(var ns:vector; var x:matrix);
{ns will contain means of columns of x. Creates ns if ns.n=0}
procedure AveRow(var AveRow:vector; var x:matrix);
{in x:nr*nc; out averow:nc (created if n=0) is the average row}

procedure SubtractColumnMeans(var ns:vector; var x:matrix); overload;
{Columns of x will have zero mean. ns will contain means of columns of x.
Creates ns if ns.n=0, otherwise must have ns.n=x.nc}

procedure SubtractColumnMeans(var x:matrix); overload;
{Columns of x will have zero mean.}

procedure SubtractColumnMeans(nr,nc:integer; var x:pmatrix); overload;
{Columns of x will have zero mean.}

procedure StandardizeColumns(var x:matrix); overload;
{Columns of x will have zero mean and unit variance.}

procedure CStandardizeColumns(var x:cmatrix); overload;
{Columns of complex x will have zero mean and unit variance.}

procedure CStandardizeColumns(var x:cmatrix; var m:cvector; var s:vector); overload;
// Columns of complex x will have zero mean and unit variance. output mean and StdDev
// m and s created if n=0;

procedure StandardizeColumns(var x:matrix; var sd:vector); overload;
{Columns of x will have zero mean and unit variance. outputs sd, creates if sd.n=0}

procedure NormalizeSqrRows2(var x:matrix);
{First, all elements of x are squared, then rows of x will have average sum of sqrs equal 1}

procedure NormalizeV(var x:vector);
{x will have unit norm}

function NormalizeVf(var x:vector):extended;
{x will have unit norm, returns norm}

procedure NormalizeV2(var x:vector);
{x will have average sum of squares = 1}

procedure NormalizeColumns(var x:matrix);
{Columns of x will have unit norms}

procedure CNormalizeColumns(var x:cmatrix);
{Columns of x will have unit norms}

procedure NormalizeColumns1(var x:matrix);
{For non-negative x, columns of x will have average sum = 1}

procedure NormalizeColumns2(var x:matrix);
{Columns of x will have squared norms = nr (number of rows)}

procedure StandardizeRows(var x:matrix); overload;
{Rows of x will have zero mean and unit variance.}

procedure StandardizeRows(var x:matrix; var StdDev:vector); overload;
{Rows of x will have zero mean and unit variance. StdDev are standard dev, created inside if StdDev.n=0}

procedure CStandardizeRows(var x:cmatrix); overload;
{Row of complex x will have zero mean and unit variance.}

procedure CSubtractRowMeans(var x:cmatrix); overload;
{Row of complex x will have zero mean}

procedure CSubtractMean(var x:cvector); overload;
{Complex vector x will have zero mean}

procedure MaxNormalizeRows1(var x:matrix);
{For non-negative x, each row of x will be divided by its max}

procedure NormalizeRows(var x:matrix);
{Rows of x will have unit norms}

procedure CNormalizeRows(var x:cmatrix);
{Rows of x will have unit norms}

procedure CNormalize(var x:cvector);
{norm(x)=1 , sum of SqrModulus=1}

procedure NormalizeRows1(var x:matrix); overload;
{For non-negative x, rows of x will have average sum = 1}

procedure NormalizeRows1(var x:matrix; var sums:vector); overload;
{For non-negative x; first rows are set to sum 1; with sum in sums,
creates sums if sums.n=0. Finally elements are set to sqrt.}

procedure NormalizeRows1a(var x:matrix); overload;
{For non-negative x; firdst the elements are sqaured; next rows are set to sum 1.
Finally elements are set to sqrt.}

procedure NormalizeRows2(var x:matrix);
{Rows of x will have average sum of sqrs equal 1}

procedure NormalizeMatrix(var x:matrix);
{Matrix will have average sum of squares = 1}

procedure NormalizeMatrix1(var x:matrix);
{For non-negative x, matrix will have average sum = 1}

procedure SubtractGrandMean(var x:matrix);
{x will have zero grand mean.}

function ReadTxt1(fn:string; var x:matrix; SkipHeader:integer):boolean; overload;
{Reads in text matrix (previously created)}

function ReadTxt1(nm,nr,nc:integer; fn:string; var x:tmatmat):boolean; overload;
{Creates and reads in text tmatmat}

function ReadTxt1(nr,nc:integer; fn:string; var x:matrix):boolean; overload;
{Creates and reads in text matrix. Last column can be any string, but will be
ignored. Footer allowed and ignored.}

function ReadTxt1(n:integer; fn:string; var v:vector):boolean; overload;
{Creates and reads in text vector}

function ReadTxt1(fn:string; var x:matrix):boolean; overload;
{Reads in text matrix (previously created). Last column can be any string,
but will be ignored. Footer allowed and ignored.}

function ReadTxt1(fn:string; var v:vector):boolean; overload;
{reads in text vector}

function ReadTxtT1(nr,nc:integer; fn:string; var xt:matrix):boolean;
{Creates and reads in text matrix transposed, i.e., in file nr*nc, but placed
into xt nc*nr. Last column can be any string, but will be ignored. Footer
allowed and ignored.}

function ReadReal1(nr,nc:integer; fn:string; var x:matrix):boolean; overload;
{Creates and reads in real matrix}

function ReadReal1(fn:string; var x:matrix):boolean; overload;
{reads in real matrix}

function ReadRealTM1(fn:string; var x:matrix):boolean; overload;
{creates and reads in a transformation matrix (file of single)}

function ReadReal1(fn:string; var v:vector):boolean; overload;
{reads in real vector}

function ReadByte1(nr,nc:integer; fn:string; var x:matrix):boolean;
{Creates and reads in byte matrix, e.g., raw grey image.}

function WriteTxtRow1(fn:string; k:integer; var x:matrix):boolean; overload;
{Writes text, row k of matrix.}

function WriteTxtCol1(fn:string; k:integer; var x:matrix):boolean; overload;
{Writes text, column k of matrix.}

function WriteTxtCol1(fn:string; k:integer; var x:matrix; n,m:integer):boolean; overload;
{Writes text, column k of matrix, as matrix n*m.}

function WriteTxt1(fn:string; var x:intvector):boolean; overload;
{Writes text vector.}

function WriteTxt1(fn:string; var x:vector; n,m:integer):boolean; overload;
{Writes text vector as matrix n*m.}

function WriteTxt1(fn:string; var x:matrix):boolean; overload;
{Writes text matrix.}

function WriteTxt1(fn:string; var x:matrix; Separator:char):boolean; overload;
{Writes text matrix with user defined separator char; good for csv file}

function WriteTxt1(fn:string; var x:matrix; csv:boolean):boolean; overload;
{Writes plain text matrix if csv=false, otherwise writes csv}

function WriteTxt1append(fn:string; var x:matrix):boolean; overload;
{Writes text matrix appending to existing file. If file don't exist, then creates file.}

function WriteTxt1append(fn,header:string; var x:matrix):boolean; overload;
{Writes header and matrix appending to existing file. If file don't exist, then creates file.}

function WriteTxt1(fn:string; nummat:integer; var x:tmatmat):boolean; overload;
{Writes text many matrices.}

function WriteTxt1(fn:string; nc1:integer; var x:matrix):boolean; overload;
// writes text matrices one under another. x:nr*nc, nc1<nc exact divisor.
// writes nummat=(nc div nc1) matrices.
// 1st matrix has cols 1..nc1, 2nd has cols nc1+1..2*nc1, and so on

function WriteTxt1(fn:string; SkipFirst:boolean; nc1:integer; var x:matrix):boolean; overload;
// writes text submatrices one under another. x:nr*nc, nc1<nc exact divisor.
// writes nummat=(nc div nc1) matrices. submatrix always first nc1 rows.
// 1st matrix has cols 1..nc1, 2nd has cols nc1+1..2*nc1, and so on
// if SkipFirst=true, then first submatrix start at cols nc1+1..2*nc1

function WriteTxt1(fn:string; var x:vector):boolean; overload;
{Writes text vector.}

function WriteTxt1V(fn:string; var x:vector):boolean;
{Writes text vector as single row}

function WriteSingles(fn:string; var x:vector):boolean; overload;
{Writes single vector.}

function WriteSinglesHeader(fn:string; var zeros:intvector; var x:matrix):boolean; overload;
{Writes singles matrix. adds columns with zeros.}

function WriteSinglesHeader(fn:string; var x:matrix):boolean; overload;
{Writes singles matrix.}

function WriteSinglesAppend(fn:string; var x:vector):boolean;
{Writes single vector, appending at end of file, if already exists.}

function WriteSingles(fn:string; var x:matrix):boolean; overload;
{Writes single matrix.}

function WriteSinglesTranspHeader(fn:string; var x:matrix):boolean;
{Writes transposed of matrix as singles.}

function WriteSinglesTranspNoHeader(fn:string; var x:matrix):boolean; overload;
{Writes transposed of matrix as singles.}

function WriteInt2(fn:string; var x:intvector):boolean; overload;
{Writes integer vector, appending at end of file, if already exists.}

function WriteTxtT1(fn:string; var x:matrix):boolean;
{Writes transposed text matrix.}

function WriteTxtT1append(fn:string; var x:matrix):boolean;
{Writes transposed text matrix appending to existing file. If file don't exist, then creates file.}

function WriteTxtT1RowVectorizedAppend(fn:string; var x:matrix):boolean; overload;
function WriteTxtT1RowVectorizedAppend(fn:string; var x:matrix; separator:char):boolean; overload;
{Writes transposed text matrix row-vectorized, appending to existing file. If file don't exist, then creates file.}

function WriteTxt1(fn:string; nr1,nc1:integer; var x:tmatOfmat):boolean; overload;
{Writes NR1*NC1 matrices, one under the other, order ii=1..NR1, jj=1..NC1}

function WriteTxt1(fn:string; nr1,nc1:integer; var x:tmatOfmat; csv:boolean):boolean; overload;
{Writes NR1*NC1 matrices, one under the other, order ii=1..NR1, jj=1..NC1}

function WriteTxt1(fn:string; nr1,nc1:integer; var x:tmatOfmat; csv,diag:boolean):boolean; overload;
{Writes NR1*NC1 matrices, one under the other, order ii=1..NR1, jj=1..NC1;
 if diag then only writes the diagonal of the matrices as a row (needs square matrices) }

function WriteReal1(fn:string; var x:matrix):boolean; overload;
{Writes real matrix.}

function WriteReal1(fn:string; var x:vector):boolean; overload;
{Writes real vector}

function WriteRealT1(fn:string; var x:matrix):boolean;
{Writes transposed real matrix.}

function WriteRealCol1(fn:string; k:integer; var x:matrix):boolean; overload;
{Writes column k of real matrix}

function WriteByte1(fn:string; var x:matrix):boolean; overload;
{Writes byte matrix, e.g., raw grey image.}

function WriteByteT1(fn:string; var x:matrix):boolean;
{Writes transposed byte matrix, e.g., raw grey image.}

procedure ReScale1(max1,min1:real; var x:matrix);
{Applies linear transform to all elements of x (x=a+bx), forcing new max1, min1}

procedure AveRef(var v:vector);

function ReadFromSingle1(nr,nc:integer; fn:string; var x:matrix):boolean; overload;
{Creates and reads in real matrix from file of single}

function ReadFromSingle1(n:integer; fn:string; var v:vector):boolean; overload;
{Creates and reads in real vector from file of single}

function RegSymInv5(reg,MinEig:extended;
                    var m:matrix;
                    var reg1:extended;
                    {temp workspace below}
                    var v,tt:vector; // if v.n=0, tt.n=0, then creates & destroys
                    var m1:matrix // if m1.nr=0, then creates & destroys internally
                    ):boolean; overload;
{Only symmetric psd matrices. Uses princo. Before inversion, adds to all
eigenvalues (L1*reg), therefore, make e.g. reg=1.0e-5.
Returns reg1=reg*L1}
{If (Li/L1)<=MinEig, then it is not used in the pseudo-inv computation!}

function RegSymInv5(reg,MinEig:extended; var m:matrix; var reg1:extended):boolean; overload;
{Only symmetric psd matrices. Uses princo. Before inversion, adds to all
eigenvalues (L1*reg), therefore, make e.g. reg=1.0e-5.
Returns reg1=reg*L1}
{If (Li/L1)<=MinEig, then it is not used in the pseudo-inv computation!}
{Creates & destroys internally 2 vectors and 1 matrix.}

function RegSymInv9SNR(SNR,MinEig:extended; var m:matrix; var reg1:extended):boolean; overload;
{Only symmetric psd matrices. Uses princo. Before inversion, adds to
eigenvalues (tr/n)/SNR, therefore, make e.g. reg=1.0e-5.
Returns reg1=(tr/n)/SNR)}
{If (Li/L1)<=MinEig, then it is not used in the pseudo-inv computation!}
{Creates & destroys internally 2 vectors and 1 matrix.}

function RidgeSymInv(Ridge,MinEig:extended; var m:matrix):boolean; overload;
{Only symmetric psd matrices. Uses princo. Ignores eigenvalues if (Li/L1)<=MinEig.
Adds to eigenvalues Ridge*tr/N}

function RidgeSymInv(Ridge,MinEig:extended; var Reg1:real; var m:matrix):boolean; overload;
{Only symmetric psd matrices. Uses princo. Ignores eigenvalues if (Li/L1)<=MinEig.
Adds to eigenvalues Reg1=Ridge*tr/N}

function RidgeSymInvH(Ridge,MinEig:extended; var m:matrix):boolean; overload;
{M:p*p symmetric, M=HMH, H centering matrix, rank(M)=p-1 all rows and columns 0 mean.
Sets M=M+reg*H and then pseudoinverts using SVD, ignores eigenvalues if (Li/L1)<=MinEig.
reg=Ridge*tr(M)/p}

procedure AveRefOnColumns(var m:matrix);
{will take each column of m and force average reference on each one}

procedure AveRefOnRows(var m:matrix);
{will take each row of m and force average reference on each one}

function RegSymInv6(reg,MinEig:extended;
                    var m:matrix;
                    var reg1:extended;
                    {temp workspace below}
                    var v,tt:vector; // if v.n=0, tt.n=0, then creates & destroys
                    var m1:matrix // if m1.nr=0, then creates & destroys internally
                    ):boolean; overload;
{Only symmetric psd matrices. Uses princo. Before inversion, adds to
eigenvalues (tr*reg/n), therefore, make e.g. reg=1.0e-5.
Returns reg1=reg*(tr*reg/n)}
{If (Li/L1)<=MinEig, then it is not used in the pseudo-inv computation!}

function RegSymInv6(reg,MinEig:extended; var m:matrix; var reg1:extended):boolean; overload;
{Only symmetric psd matrices. Uses princo. Before inversion, adds to
eigenvalues (tr*reg/n), therefore, make e.g. reg=1.0e-5.
Returns reg1=reg*(tr*reg/n)}
{If (Li/L1)<=MinEig, then it is not used in the pseudo-inv computation!}
{Creates & destroys internally 2 vectors and 1 matrix.}

procedure InitWidentity(var w:matrix3); // makes W=I

procedure GetM3a(var w:matrix3; // nv3*nv3
                 var m:matrix // ne*nv3
                 ); // w=BlockDiag(m'*m)

procedure M3DIAGxM(var w:matrix3; // input nv*3*3
                   var lft:matrix // input/output. nv3*ne lft=w*lft
                   );

function RegSymInv7(TrueReg,MinEig:extended; var m:matrix):boolean; overload;
{Only symmetric psd matrices. Uses princo.}
{If (Li/L1)<=MinEig, then it is not used in the pseudo-inv computation!}
{TrueReg, as is, is added to the no-zero eigenvalues for pseudo-inv computation!}
{creates/destroys internal 1 matrix, 2 vectors.}

procedure Moments(var data:vector; var ave,adev,sdev,svar,skew,curt:extended);

procedure Moments1(var data:vector;
                   var ave,sdev,med:extended;
                   // temp space below
                   var indx:intvector
                   );

procedure GetMb(var w:vector; // nv
                var m:matrix // ne*nv
                ); // w=Diag(m'*m)

procedure Hermitian2RealIsomorph(var H,HH:matrix);
{Input Hermitian H, my convention. Output HH pure real symmetric, double dimension.
Creates HH if HH.nr=0, else assumes the matrix is created. re -im
                                                           im  re
}

procedure Hermitian2RI(var h,re,im:matrix);
{input Hermitian my convention, output full real and imaginary parts}

procedure RI2Hermitian(var re,im,h:matrix);
{input full real and imaginary parts, output Hermitian my convention}

procedure CopyBlockA2B(var A,B:matrix; iA,jA,iB,jB,DIM:integer);
{A is source; B is destination; sub-block of A starting at [iA,jA]
 is copied into sub-block of B starting at [iB,jB];
 sub-block dimension is DIM}

procedure FillBlockB(var B:matrix; iB,jB,DIM:integer; VALR:real);
{sub-block of B starting at [iB,jB] is set to value VALR;
 sub-block dimension is DIM}

 procedure RI2Isomorph(var re,im,m:matrix);
{ first  row of m := (re -im)
  second row of m := (im  re)}

procedure Isomorph2RI(var m,re,im:matrix);
{ given m, makes re and im, according to the isomorphism:
  first  row of m = (re -im)
  second row of m = (im  re)}

procedure PC1(var m:matrix;
              var v:pvector; // input initial value / output
              var t:vector // temp space
              ); // largest eigenvector

procedure PC1a(var m:matrix; // input symmetric
               var v:vector; // output (create1 outside!)
               var eigval:real;
               var t:vector // temp space
               ); // largest eigenvector and eigenvalue

procedure PC1b(var a:matrix; // input any matrix
               var vl,vr:vector; // output left and right eigenvectors, create outside
               var eigval:real
               ); // largest eigenvalue and eigenvectors

procedure PC1c(var a:matrix; // input any matrix
               var vl,vr:vector; // output left and right eigenvectors, create outside
               var eigval2:real
               ); // largest eigenvalue^2 and eigenvectors

procedure PC1d(var a:matrix; // input any matrix
               var vl:vector; // output left time eigenvector, create outside
               var vr:matrix // output right voxels eigenvectors, create outside
               ); // largest eigenvalue^2 and eigenvectors

procedure CmplxMult(r1,i1,r2,i2:real;
                    var r3,i3:real
                    ); { c1*c2=c3 }

procedure CmplxDiv(r1,i1,r2,i2:real;
                   var r3,i3:real
                   ); { c1/c2=c3 }

function H_SWEEP(INDEX:INTEGER;
                 SWPDIR:INTEGER;
                 VAR H:MATRIX;
                 // temp below, pre-created
                 VAR TR,TI:VECTOR
                 ):boolean; overload;

function H_SWEEP(INDEX:INTEGER;
                 SWPDIR:INTEGER;
                 VAR H:MATRIX
                 ):boolean; overload;

function H_PRINCO(VAR Hh:MATRIX; // input hermitian, output real part of eigenvectors
                  VAR Vv:VECTOR; // output eigenvalues; pre-created
                  VAR AI:MATRIX // output imaginary part of eigenvectors ;  precreated
                  ):boolean;

function H_SQRTT(VAR MAT:MATRIX):boolean; // hermitian cholesky

FUNCTION H_LNDET(VAR MAT:MATRIX):extended; // hermitian cholesky
{Takes matrix from H_SQRTT (Cholesky) and returns log of determinent}

function H_INVSQRTT(VAR MAT:MATRIX):boolean; // hermitian cholesky; must first call H_SQRTT

procedure H_INV(VAR MAT:MATRIX); // hermitian cholesky; must first call H_SQRTT and H_INVSQRTT

function H_INV_AveRef_Sweep(VAR MAT:MATRIX):boolean;
// input hermitian ave ref, output inverse, all rank=n-1, sweep

function H_INV_AveRef_Chol(VAR MAT:MATRIX):boolean;
// input hermitian ave ref, output inverse, all rank=n-1, cholesky

function NumericalRank3(eps:extended; var w:vector):integer;
{Input eps; w:eigenvalues, descending}

function GetNumericalRank01(var w:vector):integer;
{In w:eigenvalues of covar, descending}

function RenyiDimension(NumRank:integer; q:real; var v:vector):real;
{In v:eigenvalues of covar, descending. q=2 is sphericity test. i like q=0.5}

function VolDimensionGeom(NumRank:integer; var v:vector):real;
{In v:eigenvalues of covar, descending. uses volume of hypersphere}

function JiriDimension(NumRank:integer; var v:vector):real;
{In v:eigenvalues of covar, descending. uses volume of hypersphere}

function HermitianInv(var h:matrix; SmallEigenval:extended):boolean;
// input h hermitian my convention, output Inv of h in h
// only uses eigenvals if (vi/v1)>SmallEigenval

function HermitianInvSqrt1(var h,re1,im1:matrix; ExpVar:real):boolean;
// input h hermitian my convention, output InvSqrt(h) as re1=re(h), im1=im(h)
// must pre-create re1,im1; only uses eigenvals up to ExpVar [0..1], e.g. ExpVar=0.95

function HermitianInvSqrt(var h,re1,im1:matrix; SmallEigenval:extended):boolean;
// input h hermitian my convention, output InvSqrt(h) as re1=re(h), im1=im(h)
// must pre-create re1,im1; only uses eigenvals if (vi/v1)>SmallEigenval

function HermitianInvSqrt2(var h,re1,im1:matrix; Dim:integer):boolean;
// input h hermitian my convention, output InvSqrt(h) as re1=re(h), im1=im(h)
// must pre-create re1,im1; only uses first Dim eigenvals

function HermitianLog(Inverse:boolean; var h:matrix):boolean;
// input positive-definite definite h hermitian my convention, output Ln(h) in h
// if inverse=true, then outs Ln(h^-1)

function HermitianSqrt(var h,re1,im1:matrix; SmallEigenval:extended):boolean;
// input h hermitian my convention, output Sqrt(h) as re1=re(h), im1=im(h)
// must pre-create re1,im1; only uses eigenvals if (vi/v1)>SmallEigenval

function MatExp(f:real; var m:matrix):boolean; overload;
// m is n*n. This computes the matrix exponential using SVD; m=exp(f*m)

function MatExpSymm(f:real; var m:matrix):boolean; overload;
// m is n*n symm. This computes the matrix exponential using princo; m=exp(f*m)

function MatLogSymmPD(var m:matrix):boolean;
// input symm positive-definite m, output Ln(m) in m

procedure zTransform(var v:vector);
// v[i] divided by SD of all elements v[1...n]

procedure GlobalSignalRegressionCol(var x:matrix; var AveColx:vector);
// x:nt:ne. Computes AveCol:nt (created if n=0). For each column of x:
// xi=xi-a*avecol, with a = (xi'*avecol)/sqr(avecol).

procedure GlobalSignalRegressionRow(var x:matrix; var AveRowx:vector);
// x:ne:nt. Computes AveRow:nt (created if n=0). For each row of x:
// xi=xi-a*averow, with a = (xi'*averow)/sqr(averow).

implementation

uses math;

var eps1:extended=0.0;
    eps2:extended=0.0;
    precis:extended absolute eps1;
    eta:extended absolute eps2;


procedure Create1(n:integer; var v:vector); overload;
begin
  if n=0 then exit;
  v.n:=n;
  getmem(v.v,n*sizeof(real));
end;

procedure Destroy1(var v:vector); overload;
begin
  if v.n=0 then exit;
  freemem(v.v,v.n*sizeof(real));
  v.n:=0;
end;

procedure Create1(n:integer; var v:intvector); overload;
begin
  if n=0 then exit;
  v.n:=n;
  getmem(v.v,n*sizeof(integer));
end;

procedure Destroy1(var v:intvector); overload;
begin
  if v.n=0 then exit;
  freemem(v.v,v.n*sizeof(integer));
  v.n:=0;
end;

procedure Create1(nr,nc:integer; var m:matrix); overload;
var i:integer;
begin
  if nr=0 then exit;
  m.nr:=nr;
  m.nc:=nc;
  getmem(m.m,nr*sizeof(pointer));
  for i:=1 to nr do
    getmem(m.m[i],nc*sizeof(real))
end;

procedure Destroy1(var m:matrix); overload;
var i:integer;
begin
  if m.nr=0 then exit;
  for i:=m.nr downto 1 do
    freemem(m.m[i],m.nc*sizeof(real));
  freemem(m.m,m.nr*sizeof(pointer));
  m.nr:=0;
  m.nc:=0;
end;

procedure Create1(nr,nc:integer; var m:intmatrix); overload;
var i:integer;
begin
  if nr=0 then exit;
  m.nr:=nr;
  m.nc:=nc;
  getmem(m.m,nr*sizeof(pointer));
  for i:=1 to nr do
    getmem(m.m[i],nc*sizeof(integer))
end;

procedure Destroy1(var m:intmatrix); overload;
var i:integer;
begin
  if m.nr=0 then exit;
  for i:=m.nr downto 1 do
    freemem(m.m[i],m.nc*sizeof(integer));
  freemem(m.m,m.nr*sizeof(pointer));
  m.nr:=0;
  m.nc:=0;
end;


procedure Check1(var a,b:matrix); overload;
begin
  Ok_NoError:=(a.nr=b.nr) and (a.nc=b.nc);
end;

procedure Check1(var a,b:intmatrix); overload;
begin
  Ok_NoError:=(a.nr=b.nr) and (a.nc=b.nc);
end;

procedure Check1(var a,b:vector); overload;
begin
  Ok_NoError:=(a.n=b.n)
end;

procedure Check1(var a,b:intvector); overload;
begin
  Ok_NoError:=(a.n=b.n)
end;

procedure Check1(var a:vector; var b:matrix; var c:vector); overload;
begin
  Ok_NoError:=(b.nc=c.n);
  if not Ok_NoError then exit;
  if a.n>0 then
    Ok_NoError:=(a.n=b.nr);
end;

procedure Check1(var r,v:vector; var m:matrix); overload;
begin
  Ok_NoError:=(m.nr=v.n);
  if not Ok_NoError then exit;
  if r.n>0 then
    Ok_NoError:=(r.n=m.nc);
end;

procedure Check1(var a,b,c:matrix); overload;
begin
  Ok_NoError:=(b.nc=c.nr);
  if not Ok_NoError then exit;
  if a.nr>0 then
    Ok_NoError:=(a.nr=b.nr) and (a.nc=c.nc);
end;


procedure Equate1(var a,b:vector); overload; // a=b
var i:integer;
begin
  if a.n=0 then create1(b.n,a);
  if CheckingOn then begin
    Check1(a,b);
    if not Ok_NoError then exit;
  end;
  for i:=1 to a.n do
    a.v[i]:=b.v[i];
end;

procedure Equate1(var a,b:matrix); overload; // a=b
var i,j:integer;
begin
  if a.nr=0 then create1(b.nr,b.nc,a);
  if CheckingOn then begin
    Check1(a,b);
    if not Ok_NoError then exit;
  end;
  for i:=1 to a.nr do
    for j:=1 to a.nc do
      a.m[i,j]:=b.m[i,j];
end;

procedure Equate3(nm:integer; var a,b:tmatmat); overload; // a=b
var k:integer;
begin
  for k:=1 to nm do
    equate1(a[k],b[k]);
end;

procedure cEquate3(nm:integer; var a,b:cmatmat); overload; // a=b
var k:integer;
begin
  for k:=1 to nm do
    cequate1(a[k],b[k]);
end;

procedure Equate1(var a,b:intvector); overload; // a=b
var i:integer;
begin
  if a.n=0 then create1(b.n,a);
  if CheckingOn then begin
    Check1(a,b);
    if not Ok_NoError then exit;
  end;
  for i:=1 to a.n do
    a.v[i]:=b.v[i];
end;

procedure Equate1(var a,b:intmatrix); overload; // a=b
var i,j:integer;
begin
  if a.nr=0 then create1(b.nr,b.nc,a);
  if CheckingOn then begin
    Check1(a,b);
    if not Ok_NoError then exit;
  end;
  for i:=1 to a.nr do
    for j:=1 to a.nc do
      a.m[i,j]:=b.m[i,j];
end;


procedure FillChar1(var a:matrix; val:real); overload; // a=val
var i,j:integer;
begin
  for i:=1 to a.nr do
    for j:=1 to a.nc do
      a.m[i,j]:=val;
end;

procedure FillChar1(var a:intmatrix; val:integer); overload; // a=val
var i,j:integer;
begin
  for i:=1 to a.nr do
    for j:=1 to a.nc do
      a.m[i,j]:=val;
end;

procedure FillChar1(var a:vector; val:real); overload; // a=val
var i:integer;
begin
  for i:=1 to a.n do
    a.v[i]:=val;
end;

procedure FillChar1(var a:intvector; val:integer); overload; // a=val
var i:integer;
begin
  for i:=1 to a.n do
    a.v[i]:=val;
end;


function VxV(n:integer; var a,b:pvector):extended; overload;
var t:extended; i:integer;
begin
  t:=0.0;
  for i:=1 to n do
    t:=t+a[i]*b[i];
  VxV:=t
end;


function VxV(var a,b:vector):extended; overload;
var t:extended; i:integer;
begin
  VxV:=0;
  if CheckingOn then begin
    Check1(a,b);
    if not Ok_NoError then exit;
  end;
  t:=0.0;
  for i:=1 to a.n do
    t:=t+a.v[i]*b.v[i];
  VxV:=t;
end;


function VxV(var a:vector; var b:pvector):extended; overload; // plain scalar product
var t:extended; i:integer;
begin
  t:=0.0;
  for i:=1 to a.n do
    t:=t+a.v[i]*b[i];
  VxV:=t;
end;


function VxV(var a:pvector; var b:vector):extended; overload; // plain scalar product
var t:extended; i:integer;
begin
  t:=0.0;
  for i:=1 to b.n do
    t:=t+a[i]*b.v[i];
  VxV:=t;
end;


procedure MxV(var v:vector; var m:matrix; c:integer);  overload; // v=c-th column of m; creates v if n=0
var i:integer;
begin
  if v.n=0 then
    Create1(m.nr,v);
  for i:=1 to v.n do
    v.v[i]:=m.m[i,c];
end;


procedure MxV(var a:vector; var b:matrix; var c:vector); overload; // a=bc; creates a if a.n=0
var i:integer;
begin
  if CheckingOn then begin
    Check1(a,b,c);
    if not Ok_NoError then exit;
  end;
  if a.n=0 then
    Create1(b.nr,a);
  for i:=1 to a.n do
    a.v[i]:=VxV(b.nc,b.m^[i],c.v);
end;


procedure MxV(var a:vector; var b:matrix; var c:pvector);  overload; // a=bc; creates a if a.n=0
var i:integer;
begin
  if a.n=0 then
    Create1(b.nr,a);
  for i:=1 to a.n do
    a.v[i]:=VxV(b.nc,b.m^[i],c);
end;


procedure MxV(var a:pvector; var b:matrix; var c:pvector);  overload; // a=bc
var i:integer;
begin
  for i:=1 to b.nr do
    a[i]:=VxV(b.nc,b.m^[i],c);
end;


procedure VxM(var r,v:vector; var m:matrix); overload; // r=v*m; creates r if r.n=0
VAR I,J:INTEGER; T:extended;
BEGIN { VECxMAT }
  if CheckingOn then begin
    Check1(r,v,m);
    if not Ok_NoError then exit;
  end;
  if r.n=0 then
    Create1(m.nc,r);
  FOR J:=1 TO m.nc DO BEGIN
    T:=0.0;
    FOR I:=1 TO m.nr DO
      T:=T+V.v[I]*M.m[I,J];
    R.v[J]:=T
  END
END; { VECxMAT }


procedure VxM(var r:vector; var v:pvector; var m:matrix); overload; // r=v*m; creates r if r.n=0
VAR I,J:INTEGER; T:extended;
BEGIN { VECxMAT }
  if r.n=0 then
    Create1(m.nc,r);
  FOR J:=1 TO m.nc DO BEGIN
    T:=0.0;
    FOR I:=1 TO m.nr DO
      T:=T+V[I]*M.m[I,J];
    R.v[J]:=T
  END
END; { VECxMAT }


procedure MxM(var a,b,c:matrix); // a=bc; creates a if a.nr=0
var i,j,k:integer; t:extended;
begin
  if CheckingOn then begin
    Check1(a,b,c);
    if not Ok_NoError then exit;
  end;
  if a.nr=0 then
    Create1(b.nr,c.nc,a);
  for i:=1 to a.nr do
    for j:=1 to a.nc do begin
      application.ProcessMessages;
      t:=0;
      for k:=1 to b.nc do
        t:=t+b.m[i,k]*c.m[k,j];
      a.m[i,j]:=t
    end;
end;


procedure MplusM(var a,b,c:matrix); // a=b+c; creates a if a.nr=0
var i,j:integer; t:extended;
begin
  if a.nr=0 then
    Create1(b.nr,b.nc,a);
  for i:=1 to a.nr do
    for j:=1 to a.nc do begin
      t:=b.m[i,j]+c.m[i,j];
      a.m[i,j]:=t;
    end;
end;


procedure MxMt(var a,m:matrix); overload; // a=m*m'; creates a if a.nr=0
var i,j:integer;
begin

  if CheckingOn then
    if a.nr>0 then begin
      Ok_NoError:=(a.nr=m.nr) and ((a.nc=m.nr));
      if not Ok_NoError then exit;
    end;
  if a.nr=0 then
    Create1(m.nr,m.nr,a);

  for i:=1 to a.nr do
    for j:=i to a.nc do
      a.m[i,j]:=vxv(m.nc,m.m^[i],m.m^[j]);
  for i:=1 to a.nr do
    for j:=i+1 to a.nc do
      a.m[j,i]:=a.m[i,j];
end;


procedure MxMt(var a,b,c:matrix); overload; // a=bc'; creates a if a.nr=0
var i,j:integer;
begin
  if CheckingOn then begin
    Ok_NoError:=(b.nc=c.nc);
    if not Ok_NoError then exit;
    if a.nr>0 then begin
      Ok_NoError:=(a.nr=b.nr) and ((a.nc=c.nr));
      if not Ok_NoError then exit;
    end;
  end;
  if a.nr=0 then
    Create1(b.nr,c.nr,a);

  for i:=1 to a.nr do
    for j:=1 to a.nc do
      a.m[i,j]:=vxv(b.nc,b.m^[i],c.m^[j]);
end;


procedure MtxM(var a,m:matrix); overload; // a=m'*m; creates a if a.nr=0
var i,j,k:integer; t:extended;
begin
  if CheckingOn then
    if a.nr>0 then begin
      Ok_NoError:=(a.nr=m.nc) and ((a.nc=m.nc));
      if not Ok_NoError then exit;
    end;
  if a.nr=0 then
    Create1(m.nc,m.nc,a);

  for i:=1 to a.nr do
    for j:=i to a.nc do begin
      t:=0;
      for k:=1 to m.nr do
        t:=t+m.m[k,i]*m.m[k,j];
      a.m[i,j]:=t
    end;
  for i:=1 to a.nr do
    for j:=i+1 to a.nc do
      a.m[j,i]:=a.m[i,j];
end;


procedure MtxM(var a,b,c:matrix); overload; // a=b'c; creates a if a.nr=0
var i,j,k:integer; t:extended;
begin
  if CheckingOn then begin
    Ok_NoError:=(b.nr=c.nr);
    if not Ok_NoError then exit;
    if a.nr>0 then begin
      Ok_NoError:=(a.nr=b.nc) and ((a.nc=c.nc));
      if not Ok_NoError then exit;
    end;
  end;
  if a.nr=0 then
    Create1(b.nc,c.nc,a);

  for i:=1 to a.nr do
    for j:=1 to a.nc do begin
      t:=0;
      for k:=1 to b.nr do
        t:=t+b.m[k,i]*c.m[k,j];
      a.m[i,j]:=t
    end;
end;


function SWEEP1(ORDER,INDEX:integer;
                SWPDIR:integer; { -1 FOR FORWARD SWEEP, +1 OTHERWISE }
                VAR M:pMATRIX;
                {temp work space below}
                var a:pvector // order*1
                ):boolean;
{ Only upper triangle used. If you sweep for index=1..order, with swpdir=-1,
you get "-inverse" in the upper triangle.}
VAR I,J:integer; T:extended;
BEGIN { SWEEP1 }
  sweep1:=false;

  if abs(m[index,index])<eps2 then
    exit;

  T:=1.0/M[INDEX,INDEX];
  M[INDEX,INDEX]:=0.0;
  FOR I:=1 TO INDEX-1 DO BEGIN
    A[I]:=M[I,INDEX];
    M[I,INDEX]:=0.0
  END;
  FOR I:=INDEX+1 TO ORDER DO BEGIN
    A[I]:=M[INDEX,I];
    M[INDEX,I]:=0.0
  END;
  A[INDEX]:=SWPDIR;
  FOR I:=1 TO ORDER DO
    FOR J:=I TO ORDER DO
      M[I,J]:=M[I,J]-A[I]*A[J]*T;
  sweep1:=true;

END; { SWEEP1 }


function SWEEP(INDEX:integer;
               SWPDIR:integer; { -1 FOR FORWARD SWEEP, +1 OTHERWISE }
               VAR M:MATRIX;
               {temp work space below}
               var a:vector // if a.n=0 then creates and destroys internally
               ):boolean; overload;
{Only upper triangle used. If you sweep for index=1..order, with swpdir=-1,
you get "-inverse" in the upper triangle.}
VAR cr:boolean;
BEGIN { SWEEP }
  cr:=(a.n=0);
  if cr then
    create1(m.nr,a);
  if CheckingOn then
    if a.n<>m.nr then begin
      Ok_NoError:=false;
      sweep:=false;
      if cr then
        destroy1(a);
      exit;
    end;
  sweep:=SWEEP1(m.nr,INDEX,SWPDIR,m.m,a.v);
  if cr then
    destroy1(a);
END; { SWEEP }


function SWEEP(INDEX:integer;
               SWPDIR:integer; { -1 FOR FORWARD SWEEP, +1 OTHERWISE }
               VAR M:MATRIX
               ):boolean; overload;
{Only upper triangle used. If you sweep for index=1..order, with swpdir=-1,
you get "-inverse" in the upper triangle. Creates & destroys an internal vector.}
VAR a:vector;
BEGIN { SWEEP }
  create1(m.nr,a);
  sweep:=SWEEP1(m.nr,INDEX,SWPDIR,m.m,a.v);
  destroy1(a);
END; { SWEEP }


function Cholesky1(VAR MAT:MATRIX):boolean;
{Cholesky1 for symmetric matrix. MAT in/out. Original MAT is recovered as MAT'*MAT}
VAR T:extended; I,J,K:integer;
BEGIN
  Cholesky1:=false;
  FOR I:=1 TO mat.nr DO BEGIN
    T:=MAT.m[I,I];
    FOR K:=1 TO I-1 DO
      T:=T-SQR(MAT.m[K,I]);
    if t<eps2 then
      exit;
    MAT.m[I,I]:=SQRT(T);
    FOR J:=I+1 TO mat.nr DO BEGIN
      T:=MAT.m[I,J];
      FOR K:=1 TO I-1 DO
        T:=T-MAT.m[K,I]*MAT.m[K,J];
      MAT.m[I,J]:=T/MAT.m[I,I];
    END;
  END;
  FOR I:=1 TO mat.nr DO
    FOR J:=I+1 TO mat.nr DO
      MAT.m[j,i]:=0;
  Cholesky1:=true;
END;


FUNCTION LNDET(VAR MAT:MATRIX):extended;
{Takes matrix from Cholesky1 and returns log of determinent}
VAR I:INTEGER; T:extended;
BEGIN { LNDET }
  T:=0.0;
  FOR I:=1 TO mat.nr DO
    T:=T+LN(MAT.m[I,I]);
  LNDET:=2.0*T
END; { LNDET }


function Cholesky2(VAR MAT:MATRIX):boolean;
{Cholesky2, only upper triangle used. Takes matrix from Cholesky1 and inverts it.}
VAR T:extended; I,J,K:integer;
BEGIN
  Cholesky2:=false;
  FOR I:=1 TO mat.nr DO BEGIN
    if mat.m[i,i]<eps2 then
      exit;
    MAT.m[I,I]:=1.0/MAT.m[I,I];
    FOR J:=I+1 TO mat.nr DO BEGIN
      T:=MAT.m[I,J]*MAT.m[I,I];
      FOR K:=I+1 TO J-1 DO
        T:=T+MAT.m[I,K]*MAT.m[K,J];
      if mat.m[j,j]<eps2 then
        exit;
      MAT.m[I,J]:=-T/MAT.m[J,J]
    END
  END;
  Cholesky2:=true;
END;


procedure Cholesky3(VAR MAT:MATRIX);
{Cholesky3, only upper triangle used. Takes matrix from Cholesky2 and squres it.
the output is the inverse of the original matrix given to Cholesky1,
only upper triangle.}
VAR T:extended; I,J,K:integer;
BEGIN
  FOR I:=1 TO mat.nr DO BEGIN
    T:=SQR(MAT.m[I,I]);
    FOR K:=I+1 TO mat.nr DO
      T:=T+SQR(MAT.m[I,K]);
    MAT.m[I,I]:=T;
    FOR J:=I+1 TO mat.nr DO BEGIN
      T:=MAT.m[I,J]*MAT.m[J,J];
      FOR K:=J+1 TO mat.nr DO
        T:=T+MAT.m[I,K]*MAT.m[J,K];
      MAT.m[I,J]:=T
    END
  END;
END;


function SymInv1a(n:integer;
                  var m:pmatrix;
                  {temp workspace below}
                  var a:pvector // n*1
                  ):boolean;
{using sweep. only upper triangle used, but output is all ok.}
label 1;
VAR I,J,index:integer; T:extended;
begin
  SymInv1a:=false;
  for index:=1 to n do begin
    if abs(m[index,index])<eps2 then
      goto 1;
    T:=1.0/M[INDEX,INDEX];
    M[INDEX,INDEX]:=0.0;
    FOR I:=1 TO INDEX-1 DO BEGIN
      A[I]:=M[I,INDEX];
      M[I,INDEX]:=0.0
    END;
    FOR I:=INDEX+1 TO n DO BEGIN
      A[I]:=M[INDEX,I];
      M[INDEX,I]:=0.0
    END;
    A[INDEX]:=-1.0;
    FOR I:=1 TO n DO
      FOR J:=I TO n DO
        M[I,J]:=M[I,J]-A[I]*A[J]*T;
  end;
  for i:=1 to n do begin
    m[i,i]:=-m[i,i];
    for j:=i+1 to n do begin
      m[i,j]:=-m[i,j];
      m[j,i]:=m[i,j];
    end;
  end;
  SymInv1a:=true;
  1:;
end;


function SymInv1(var m:matrix;
                 {temp workspace below}
                 var a:vector // if a.n=0 then creates and destroys internally
                 ):boolean; overload;
{using sweep. only upper triangle used, but output is all ok.}
VAR cr:boolean;
BEGIN { SWEEP }
  cr:=(a.n=0);
  if cr then
    create1(m.nr,a);
  if CheckingOn then
    if a.n<>m.nr then begin
      Ok_NoError:=false;
      SymInv1:=false;
      if cr then
        destroy1(a);
      exit;
    end;
  SymInv1:=SymInv1a(m.nr,m.m,a.v);
  if cr then
    destroy1(a);
end;


function SymInv1(var m:matrix):boolean; overload;
{using sweep. only upper triangle used, but output is all ok.
Creates & destroys an internal vector.}
VAR a:vector;
BEGIN { SWEEP }
  create1(m.nr,a);
  SymInv1:=SymInv1a(m.nr,m.m,a.v);
  destroy1(a);
end;


function SymInv2(var m:matrix):boolean;
{using cholesky. only upper triangle used, but output is all ok.}
VAR I,J:integer;
begin
  SymInv2:=false;
  if not Cholesky1(m) then exit;
  if not Cholesky2(m) then exit;
  Cholesky3(m);
  for i:=1 to m.nr do
    for j:=i+1 to m.nr do
      m.m[j,i]:=m.m[i,j];
  SymInv2:=true;
end;


function PRINCO1(ORDER:longint;
                 VAR V:pVECTOR;
                 VAR A:pMATRIX;
                 {temp workspace below}
                 var e:pvector // order*1
                 ):boolean; // must input full symmetric matrix


  PROCEDURE LRVT(N:INTEGER;
                 VAR ERROR:BOOLEAN;
                 VAR Z:pMATRIX;
                 VAR D:pVECTOR;
                 VAR E:pvector
                 );

  LABEL 100,120;

  CONST MITS=50000;

  VAR I1,M,I,N1,J,K:INTEGER;
      S,G,C,H,PR,R,P,B,F:extended;
      GETOUT:BOOLEAN;

    PROCEDURE TOOLONG;

    LABEL 90,85,30,40;

    var L,m1,i:integer;

      PROCEDURE MUCHTOOLONG;
      LABEL 60,70;
      var i1,k:integer;
      BEGIN { MUCHTOOLONG }
        FOR I1:=L TO M1 DO BEGIN
          application.ProcessMessages;
          J:=I;
          I:=I-1;
          G:=C*E[I];
          H:=C*P;
          IF ABS(P)>=ABS(E[I]) THEN GOTO 60;
          C:=P/E[I];
          R:=SQRT(SQR(C)+1.0);
          E[J]:=S*E[I]*R;
          S:=1.0/R;
          C:=C/R;
          GOTO 70;
          60:
          C:=E[I]/P;
          R:=SQRT(SQR(C)+1.0);
          E[J]:=S*P*R;
          S:=C/R;
          C:=1.0/R;
          70:
          P:=C*D[I]-S*G;
          D[J]:=H+S*(C*G+S*D[I]);
          FOR K:=1 TO N DO BEGIN
            H:=Z[K,J];
            Z[K,J]:=S*Z[K,I]+C*H;
            Z[K,I]:=C*Z[K,I]-S*H
          END
        END
      END; { MUCHTOOLONG }

    BEGIN { TOOLONG }
      GETOUT:=FALSE;
      FOR L:=1 TO N DO BEGIN
        application.ProcessMessages;
        J:=0;
        H:=PRECIS*(ABS(D[L])+ABS(E[L]));
        IF B<H THEN
          B:=H;
        FOR M1:=L TO N DO BEGIN
          M:=M1;
          IF ABS(E[M])<=B THEN GOTO 30
        END;
        30:
        IF M=L THEN GOTO 85;
        40:
        IF J=MITS THEN BEGIN
          GETOUT:=TRUE;
          EXIT
        END;
        J:=J+1;
        P:=(D[L+1]-D[L])/(2.0*E[L]);
        R:=SQRT(SQR(P)+1.0);
        PR:=P+R;
        IF P<0.0 THEN
          PR:=P-R;
        H:=D[L]-E[L]/PR;
        FOR I:=L TO N DO
          D[I]:=D[I]-H;
        F:=F+H;
        P:=D[M];
        C:=1.0;
        S:=0.0;
        M1:=M-1;
        I:=M;
        MUCHTOOLONG;
        E[L]:=S*P;
        D[L]:=C*P;
        IF ABS(E[L])>B THEN GOTO 40;
        85:
        D[L]:=D[L]+F;
        90:
      END
    END; { TOOLONG }

  BEGIN { LRVT }
    ERROR:=TRUE;
    N1:=N-1;
    FOR I:=2 TO N DO
      E[I-1]:=E[I];
    E[N]:=0.0;
    B:=0.0;
    F:=0.0;
    TOOLONG;
    IF GETOUT THEN EXIT;
    FOR I:=1 TO N1 DO BEGIN
      application.ProcessMessages;
      K:=I;
      P:=D[I];
      I1:=I+1;
      FOR J:=I1 TO N DO BEGIN
        IF D[J]<P THEN GOTO 100;
        K:=J;
        P:=D[J];
        100:
      END;
      IF K=I THEN GOTO 120;
      D[K]:=D[I];
      D[I]:=P;
      FOR J:=1 TO N DO BEGIN
        P:=Z[J,I];
        Z[J,I]:=Z[J,K];
        Z[J,K]:=P
      END;
    120:
    END;
    ERROR:=FALSE
  END; { LRVT }


  PROCEDURE TDIAG(N:INTEGER;
                  TOL:REAL;
                  VAR Z:pMATRIX;
                  VAR D:pVECTOR;
                  VAR E:pvector
                  );

  LABEL 65,30,25,70,47,100,110;

  VAR J1,J,K,L,I,I1:INTEGER;
      HH,H,F,G:extended;

  BEGIN { TDIAG }
    I:=N;
    FOR I1:=2 TO N DO BEGIN
      application.ProcessMessages;
      L:=I-2;
      F:=Z[I,I-1];
      G:=0.0;
      IF L<1 THEN GOTO 25;
      FOR K:=1 TO L DO
        G:=G+SQR(Z[I,K]);
      25:
      H:=G+SQR(F);
      IF G>TOL THEN GOTO 30;
      E[I]:=F;
      D[I]:=0.0;
      GOTO 65;
      30:
      L:=L+1;
      G:=SQRT(H);
      IF F>=0.0 THEN
        G:=-G;
      E[I]:=G;
      H:=H-F*G;
      Z[I,I-1]:=F-G;
      F:=0.0;
      FOR J:=1 TO L DO BEGIN
        Z[J,I]:=Z[I,J]/H;
        G:=0.0;
        FOR K:=1 TO J DO
          G:=G+Z[J,K]*Z[I,K];
        IF J>=L THEN GOTO 47;
        J1:=J+1;
        FOR K:=J1 TO L DO
          G:=G+Z[K,J]*Z[I,K];
        47:
        E[J]:=G/H;
        F:=F+G*Z[J,I]
      END;
      HH:=F/(2.0*H);
      FOR J:=1 TO L DO BEGIN
        F:=Z[I,J];
        G:=E[J]-HH*F;
        E[J]:=G;
        FOR K:=1 TO J DO
          Z[J,K]:=Z[J,K]-F*E[K]-G*Z[I,K]
      END;
      D[I]:=H;
      65:
      I:=I-1;
    70:
    END;
    D[1]:=0.0;
    E[1]:=0.0;
    FOR I:=1 TO N DO BEGIN
      application.ProcessMessages;
      L:=I-1;
      IF (D[I]=0.0) OR (L=0) THEN GOTO 100;
      FOR J:=1 TO L DO BEGIN
        G:=0.0;
        FOR K:=1 TO L DO
          G:=G+Z[I,K]*Z[K,J];
        FOR K:=1 TO L DO
          Z[K,J]:=Z[K,J]-G*Z[K,I]
      END;
      100:
      D[I]:=Z[I,I];
      Z[I,I]:=1.0;
      IF L=0 THEN GOTO 110;
      FOR J:=1 TO L DO BEGIN
        Z[I,J]:=0.0;
        Z[J,I]:=0.0
      END;
    110:
    END
  END; { TDIAG }


VAR error:boolean;
BEGIN { PRINCO1 }
  TDIAG(ORDER,ETA/PRECIS,A,V,E);
  LRVT(ORDER,ERROR,A,V,E);
  princo1:=not error;
END; { PRINCO1 }


function PRINCO(VAR A:MATRIX; // must input full symmetric matrix
                VAR V:VECTOR;  // if v.n=0 then creates
                {temp workspace below}
                var e:vector // if e.n=0 then creates and destroys internally
                ):boolean; overload;
var cr:boolean;
begin
  cr:=(e.n=0);
  if cr then
    create1(a.nr,e);
  if v.n=0 then
    create1(a.nr,v);
  if CheckingOn then
    if (v.n<>a.nr) or (e.n<>a.nr) then begin
      Ok_NoError:=false;
      princo:=false;
      if cr then
        destroy1(e);
      exit;
    end;
  princo:=PRINCO1(v.n,v.v,a.m,e.v);
  if cr then
    destroy1(e);
end;


function PRINCO(VAR A:MATRIX; // must input full symmetric matrix
                VAR V:VECTOR  // if v.n=0 then creates
                ):boolean; overload;
// Creates & destroys an internal vector
var e:vector;
begin
  create1(a.nr,e);
  if v.n=0 then
    create1(a.nr,v);
  if CheckingOn then
    if (v.n<>a.nr) then begin
      Ok_NoError:=false;
      princo:=false;
      destroy1(e);
      exit;
    end;
  princo:=PRINCO1(v.n,v.v,a.m,e.v);
  destroy1(e);
end;


function SymInvPseudoInv3(SmallEig:extended;
                          var m:matrix;
                          {temp workspace below}
                          var v,tt:vector; // if v.n=0, tt.n=0, then creates & destroys
                          var m1:matrix // if m1.nr=0, then creates & destroys internally
                          ):boolean; overload;
{Only symmetric psd matrices. Uses princo.
If (eigval[i]/eigval[1])<=SmallEig, then pseudoinverse kicks in!}
label 1;
var i,j,k:integer; crm1,crv,crtt:boolean;
begin { Inv }
  crm1:=(m1.nr=0);
  if crm1 then
    create1(m.nr,m.nc,m1);
  crv:=(v.n=0);
  if crv then
    create1(m.nr,v);
  crtt:=(tt.n=0);
  if crtt then
    create1(m.nr,tt);

  if CheckingOn then
    if (v.n<>m.nr) or (tt.n<>m.nr) or (m1.nr<>m.nr) or (m1.nc<>m.nc) then begin
      Ok_NoError:=false;
      result:=false;
      goto 1;
    end;

  equate1(m1,m);
  result:=princo(m1,v,tt);
  if not result then goto 1;
  fillchar1(m,0);
  for k:=1 to m.nr do if ((v.v[k]/v.v[1])>SmallEig) then begin
    for i:=1 to m.nr do
      for j:=i to m.nr do
        m.m[i,j]:=m.m[i,j]+m1.m[i,k]*m1.m[j,k]/v.v[k];
  end;
  for i:=1 to m.nr do
    for j:=i to m.nr do
      m.m[j,i]:=m.m[i,j];
  1:;
  if crm1 then
    destroy1(m1);
  if crv then
    destroy1(v);
  if crtt then
    destroy1(tt);
end; { Inv }


function SymInvPseudoInv3(SmallEig:extended; var m:matrix):boolean; overload;
{Only symmetric psd matrices. Uses princo. If (eigval[i]/eigval[1])<=SmallEig,
then pseudoinverse kicks in! Creates & destroys internally 2 vectors and 1 matrix.}
label 1;
var i,j,k:integer; m1:matrix; v,tt:vector; f:extended;
begin { Inv }
  create1(m.nr,m.nc,m1);
  create1(m.nr,v);
  create1(m.nr,tt);
  equate1(m1,m);
  result:=princo(m1,v,tt);
  if not result then goto 1;
  fillchar1(m,0);
  for k:=1 to m.nr do begin
    f:=v.v[k]/v.v[1];
    if (f>SmallEig) then begin
      for i:=1 to m.nr do
        for j:=i to m.nr do
          m.m[i,j]:=m.m[i,j]+m1.m[i,k]*m1.m[j,k]/v.v[k];
    end;
  end;
  for i:=1 to m.nr do
    for j:=i to m.nr do
      m.m[j,i]:=m.m[i,j];
  1:;
  destroy1(m1);
  destroy1(v);
  destroy1(tt);
end; { Inv }


(*// temp delete
function SymInvPseudoInv3(SmallEig:extended; var m:matrix):boolean; overload;
{Only symmetric psd matrices. Uses princo. If (eigval[i]/eigval[1])<=SmallEig,
then pseudoinverse kicks in! Creates & destroys internally 2 vectors and 1 matrix.}
label 1;
var i,j,k:integer; m1:matrix; v,tt:vector; f:extended;
begin { Inv }
  create1(m.nr,m.nc,m1);
  create1(m.nr,v);
  create1(m.nr,tt);
  equate1(m1,m);
  writetxt1('!!1-OriginalMat.txt',m); //
  result:=princo(m1,v,tt);
  writetxt1('!!2-EigenvecsColumns.txt',m1); //
  writetxt1('!!3-Eigenvals.txt',v); //
  if not result then goto 1;
  fillchar1(m,0);
  for k:=1 to m.nr do begin
    f:=v.v[k]/v.v[1];
    if (f>SmallEig) then begin
      for i:=1 to m.nr do
        for j:=i to m.nr do
          m.m[i,j]:=m.m[i,j]+m1.m[i,k]*m1.m[j,k]/v.v[k];
    end;
  end;
  for i:=1 to m.nr do
    for j:=i to m.nr do
      m.m[j,i]:=m.m[i,j];
  1:;
  destroy1(m1);
  destroy1(v);
  destroy1(tt);
end; { Inv }
// temp delete*)


function SymMatMinus1stEigen(var m:matrix):boolean; overload;
{Only symmetric psd matrices. Uses princo. subtracts contribution from 1st eigenvec/val}
label 1;
var i,j,k:integer; m1:matrix; v,tt:vector;
begin { Inv }
  create1(m.nr,m.nc,m1);
  create1(m.nr,v);
  create1(m.nr,tt);
  equate1(m1,m);
  result:=princo(m1,v,tt);
  if not result then goto 1;
  fillchar1(m,0);
  for k:=1 to m.nr-1 do
    for i:=1 to m.nr do
      for j:=i to m.nr do
        m.m[i,j]:=m.m[i,j]+m1.m[i,k]*m1.m[j,k]*v.v[k];
  for i:=1 to m.nr do
    for j:=i to m.nr do
      m.m[j,i]:=m.m[i,j];
  1:;
  destroy1(m1);
  destroy1(v);
  destroy1(tt);
end; { Inv }


function SymPseudoMatrixPower(SmallEig,p:extended; var m:matrix):boolean;
{Only symmetric psd matrices; m:=m^p; e.g. p=-1 is pseudoinverse. Uses princo.
If (eigval[i]/eigval[1])<=SmallEig, then truncates.}
label 1;
var i,j,k:integer; m1:matrix; v,tt:vector; r:extended;
begin { Inv }
  create1(m.nr,m.nc,m1);
  create1(m.nr,v);
  create1(m.nr,tt);
  equate1(m1,m);
  result:=princo(m1,v,tt);
  if not result then goto 1;
  fillchar1(m,0);
  for k:=1 to m.nr do if ((v.v[k]/v.v[1])>SmallEig) then begin
    r:=power(v.v[k],p);
    for i:=1 to m.nr do
      for j:=i to m.nr do
        m.m[i,j]:=m.m[i,j]+m1.m[i,k]*m1.m[j,k]*r;
  end;
  for i:=1 to m.nr do
    for j:=i to m.nr do
      m.m[j,i]:=m.m[i,j];
  1:;
  destroy1(m1);
  destroy1(v);
  destroy1(tt);
end; { Inv }


PROCEDURE HeapSortDescend(VAR A:vector); {descending}
VAR L,R:INTEGER; X:real;

  PROCEDURE SIFT;
  VAR I,J:INTEGER; P:BOOLEAN;
  BEGIN { SIFT }
    P:=TRUE;
    I:=L;
    J:=2*I;
    X:=A.v[I];
    WHILE (J<=R) AND P DO BEGIN
     IF J<R THEN
       IF A.v[J]>A.v[J+1] THEN // > descending
         J:=J+1;
     IF X>A.v[J] THEN BEGIN // > descending
       A.v[I]:=A.v[J];
       I:=J;
       J:=I*2
     END ELSE
       P:=FALSE
    END;
    A.v[I]:=X
  END; { SIFT }

BEGIN { HeapSortDescend }
  L:=(a.n DIV 2)+1;
  R:=a.n;
  WHILE L>1 DO BEGIN
    L:=L-1;
    SIFT
  END;
  WHILE R>1 DO BEGIN
    X:=A.v[1];
    A.v[1]:=A.v[R];
    A.v[R]:=X;
    R:=R-1;
    SIFT
  END
END; { HeapSortDescend }


PROCEDURE HeapSortAscend(VAR A:vector); {Ascending}
VAR L,R:INTEGER; X:real;

  PROCEDURE SIFT;
  VAR I,J:INTEGER; P:BOOLEAN;
  BEGIN { SIFT }
    P:=TRUE;
    I:=L;
    J:=2*I;
    X:=A.v[I];
    WHILE (J<=R) AND P DO BEGIN
     IF J<R THEN
       IF A.v[J]<A.v[J+1] THEN // < ascending
         J:=J+1;
     IF X<A.v[J] THEN BEGIN // < ascending
       A.v[I]:=A.v[J];
       I:=J;
       J:=I*2
     END ELSE
       P:=FALSE
    END;
    A.v[I]:=X
  END; { SIFT }

BEGIN { HeapSortAscend }
  L:=(a.n DIV 2)+1;
  R:=a.n;
  WHILE L>1 DO BEGIN
    L:=L-1;
    SIFT
  END;
  WHILE R>1 DO BEGIN
    X:=A.v[1];
    A.v[1]:=A.v[R];
    A.v[R]:=X;
    R:=R-1;
    SIFT
  END
END; { HeapSortAscend }


procedure RankVec(var v:vector; var rank:intvector); overload;
// input v, output rank. rank=1 is smallest, next is rank=2 and so on
var n,i:integer; indx:intvector;
begin
  n:=v.n;
  create1(n,indx);
  if rank.n=0 then
    create1(n,rank);
  SortIndx1(v,indx);
  for i:=1 to n do
    rank.v[indx.v[i]]:=i;
  destroy1(indx);
end;


procedure RankVec(var v:vector; var indx,rank:intvector); overload;
// input v, output rank. rank=1 is smallest, next is rank=2 and so on
// indx is temp space, must be created outside (size v.n), not destroyed inside
var n,i:integer;
begin
  n:=v.n;
  if rank.n=0 then
    create1(n,rank);
  SortIndx1(v,indx);
  for i:=1 to n do
    rank.v[indx.v[i]]:=i;
end;


procedure RankVec(var v:vector); overload;
// input v, output ranks in v. rank=1 is smallest, next is rank=2 and so on
var n,i:integer; indx:intvector;
begin
  n:=v.n;
  create1(n,indx);
  SortIndx1(v,indx);
  for i:=1 to n do
    v.v[indx.v[i]]:=i;
  destroy1(indx);
end;


procedure RankVec(n:integer; var v:pvector); overload;
// input v, output ranks in v. rank=1 is smallest, next is rank=2 and so on
var i:integer; indx:intvector;
begin
  create1(n,indx);
  SortIndx1(n,v,indx);
  for i:=1 to n do
    v[indx.v[i]]:=i;
  destroy1(indx);
end;


procedure CRankVecAmp(var c:cvector); overload;
// input c, output c with same phase but amplutudes are ranks
var n,i:integer; r:extended; indx:intvector; v:vector;
begin
  n:=c.n;
  create1(n,indx);
  create1(n,v);

  for i:=1 to n do begin
    r:=cmodulus(c.v[i]);
    v.v[i]:=r; // v has amps
    if r<eps2 then r:=1;
    c.v[i].R:=c.v[i].R/r;
    c.v[i].i:=c.v[i].i/r; // c now has phase info only
  end;

  SortIndx1(v,indx);
  for i:=1 to n do
    v.v[indx.v[i]]:=i; // v has ranks of amps

  for i:=1 to n do
    c.v[i]:=cmultiply(v.v[i],c.v[i]);

  destroy1(indx);
  destroy1(v);
end;


procedure CRankVecArg(var c:cvector); overload;
// input c, output c with same amp, but with ranked phase angle
var n,i:integer; r,r1:extended; indx:intvector; v:vector;
begin
  n:=c.n;
  create1(n,indx);
  create1(n,v);

  for i:=1 to n do begin
    r:=carg2(c.v[i]); // angle in correct quadrant, but -pi...+pi
    if r<0 then r:=r+2*pi; // angle in correct quadrant 0...2*pi
    v.v[i]:=r; // angles
    c.v[i].R:=cmodulus(c.v[i]); // real part holds amp
  end;

  SortIndx1(v,indx);
  for i:=1 to n do
    v.v[indx.v[i]]:=i; // v has ranks of angles

  for i:=1 to n do begin
    r:=2*pi*(v.v[i]-1)/(n-1); // rank to angle
    r1:=c.v[i].R; // amp
    c.v[i].R:=r1*cos(r);
    c.v[i].i:=r1*sin(r); // restored with ranked angles
  end;

  destroy1(indx);
  destroy1(v);
end;


procedure CRankVecArg(n:integer; var c:pcvector); overload;
// input c, output c with same amp, but with ranked phase angle
var i:integer; r,r1:extended; indx:intvector; v:vector;
begin
  create1(n,indx);
  create1(n,v);

  for i:=1 to n do begin
    r:=carg2(c[i]); // angle in correct quadrant, but -pi...+pi
    if r<0 then r:=r+2*pi; // angle in correct quadrant 0...2*pi
    v.v[i]:=r; // angles
    c[i].R:=cmodulus(c[i]); // real part holds amp
  end;

  SortIndx1(v,indx);
  for i:=1 to n do
    v.v[indx.v[i]]:=i; // v has ranks of angles

  for i:=1 to n do begin
    r:=2*pi*(v.v[i]-1)/(n-1); // rank to angle
    r1:=c[i].R; // amp
    c[i].R:=r1*cos(r);
    c[i].i:=r1*sin(r); // restored with ranked angles
  end;

  destroy1(indx);
  destroy1(v);
end;


procedure CRankVec(var c:cvector); overload;
// input c, output c with ranks of Re and Im
var n,i:integer; v:vector;
begin
  n:=c.n;
  create1(n,v);

  for i:=1 to n do
    v.v[i]:=c.v[i].R;
  rankvec(v);
  for i:=1 to n do
    c.v[i].R:=v.v[i];

  for i:=1 to n do
    v.v[i]:=c.v[i].i;
  rankvec(v);
  for i:=1 to n do
    c.v[i].i:=v.v[i];

  destroy1(v);
end;


procedure CRankVec(n:integer; var c:pcvector); overload;
// input c, output c with ranks of Re and Im
var i:integer; v:vector;
begin
  create1(n,v);

  for i:=1 to n do
    v.v[i]:=c[i].R;
  rankvec(v);
  for i:=1 to n do
    c[i].R:=v.v[i];

  for i:=1 to n do
    v.v[i]:=c[i].i;
  rankvec(v);
  for i:=1 to n do
    c[i].i:=v.v[i];

  destroy1(v);
end;


procedure CRankVecAmp(n:integer; var c:pcvector); overload;
// input c, output c with same phase but amplutudes are ranks
var i:integer; r:extended; indx:intvector; v:vector;
begin
  create1(n,indx);
  create1(n,v);

  for i:=1 to n do begin
    r:=cmodulus(c[i]);
    v.v[i]:=r; // v has amps
    if r<eps2 then r:=1;
    c[i].R:=c[i].R/r;
    c[i].i:=c[i].i/r; // c now has phase info only
  end;

  SortIndx1(v,indx);
  for i:=1 to n do
    v.v[indx.v[i]]:=i; // v has ranks of amps

  for i:=1 to n do
    c[i]:=cmultiply(v.v[i],c[i]);

  destroy1(indx);
  destroy1(v);
end;


procedure CRankVecAmp(ascend:boolean; n:integer; var c:pcvector); overload;
// input c, output c with same phase but amplutudes are ranks in ascend or descend order
// if descend rank, then conjugated
var i:integer; r:extended; indx:intvector; v:vector;
begin
  create1(n,indx);
  create1(n,v);

  for i:=1 to n do begin
    r:=cmodulus(c[i]);
    v.v[i]:=r; // v has amps
    if r<eps2 then r:=1;
    c[i].R:=c[i].R/r;
    c[i].i:=c[i].i/r; // c now has phase info only
  end;

  if ascend then
    SortIndx1(v,indx)
  else
    SortIndx2(v,indx);
  for i:=1 to n do
    v.v[indx.v[i]]:=i; // v has ranks of amps

  if ascend then begin
    for i:=1 to n do begin
      c[i].R:=v.v[i]*c[i].R;
      c[i].I:=v.v[i]*c[i].I;
    end;
  end else begin
    for i:=1 to n do begin
      c[i].R:=v.v[i]*c[i].R;
      c[i].I:=-v.v[i]*c[i].I;
    end;
  end;

  destroy1(indx);
  destroy1(v);
end;


procedure CRankMatRows(var c:cmatrix); overload;
// input c, output c with ranks of Re and Im for each row
var i,n:integer;
begin
  n:=c.nc;
  for i:=1 to c.nr do
    CRankVec(n,c.m[i]);
end;


procedure RankMatRows(var c:matrix); overload;
// input c, output c with ranks for each row
var i,n:integer;
begin
  n:=c.nc;
  for i:=1 to c.nr do
    RankVec(n,c.m[i]);
end;


procedure CRankMatRowsAmp(ascend:boolean; var c:cmatrix); overload;
// input c, output c with same phase but amplutudes are ranks for each row; ascend or descend order
var i,n:integer;
begin
  n:=c.nc;
  for i:=1 to c.nr do
    CRankVecAmp(ascend,n,c.m[i]);
end;


procedure CRankMatRowsAmp(var c:cmatrix); overload;
// input c, output c with same phase but amplutudes are ranks for each row
var i,n:integer;
begin
  n:=c.nc;
  for i:=1 to c.nr do
    CRankVecAmp(n,c.m[i]);
end;


procedure CRankMatRowsArg(var c:cmatrix); overload;
// input c, output c with same amp, but with ranked phase angle for each row
var i,n:integer;
begin
  n:=c.nc;
  for i:=1 to c.nr do
    CRankVecArg(n,c.m[i]);
end;


procedure RankVec1(var v:vector; var indx:intvector); overload;
// input v, output ranks in v. rank=1 is smallest, next is rank=2 and so on
// indx is temp space, must be created outside (size v.n), not destroyed inside
var n,i:integer;
begin
  n:=v.n;
  SortIndx1(v,indx);
  for i:=1 to n do
    v.v[indx.v[i]]:=i;
end;


procedure RankifyColumns(var x:matrix);
// converts columns to ranks
var n,m,i,j:integer; v:vector; iv:intvector;
begin
  n:=x.nr;
  m:=x.nc;
  create1(n,v);
  create1(n,iv);
  for i:=1 to m do begin
    for j:=1 to n do
      v.v[j]:=x.m[j,i];
    rankvec1(v,iv);
    for j:=1 to n do
      x.m[j,i]:=v.v[j];
  end;
  destroy1(v);
  destroy1(iv);
end;


procedure UpDateC(r1,i1,r2,i2:extended;
                  var r3,i3:real
                  ); { c3=c3+c1*c2 }
begin { UpDateC }
  r3:=r3+r1*r2-i1*i2;
  i3:=i3+r1*i2+r2*i1
end; { UpDateC }


procedure H_UpdateS(var vr,vi:vector;
                    var s:matrix
                    ); overload;
var i,j:longint;
begin
  if CheckingOn then
    if (vr.n<>s.nr) or (vi.n<>s.nr) then begin
      Ok_NoError:=false;
      exit;
    end;
  for i:=1 to vr.n do begin
    s.m[i,i]:=s.m[i,i]+sqr(vr.v[i])+sqr(vi.v[i]);
    for j:=i+1 to vr.n do
      UpDateC(vr.v[i],vi.v[i],vr.v[j],-vi.v[j],s.m[i,j],s.m[j,i]);
  end;
end;


procedure H_UpdateS(var xr,xi,yr,yi:vector;
                    var s:cmatrix
                    ); overload;
// input x(n*1), y(m*1). makess=s+x*TranspConj(y)
// if s.nr=0 then creates(n*m) and sets s=0
var i,j,n,m:integer;
begin
  n:=xr.n;
  m:=yr.n;
  if s.nr=0 then begin
    ccreate1(n,m,s);
    cfillchar1(s,czero);
  end;
  for i:=1 to n do
    for j:=1 to m do
      UpDateC(xr.v[i],xi.v[i],yr.v[j],-yi.v[j],s.m[i,j].R,s.m[i,j].I);
end;


procedure H_UpdateS(f:real; var x,y:cvector;
                    var s:cmatrix
                    ); overload;
// input f, x(n*1), y(m*1). makes s=s+f*x*tconj(y)
// if s.nr=0 then creates(n*m) and sets s=0
var i,j,n,m:integer; c:tcmplx;
begin
  n:=x.n;
  m:=y.n;
  if s.nr=0 then begin
    ccreate1(n,m,s);
    cfillchar1(s,czero);
  end;
  for i:=1 to n do
    for j:=1 to m do begin
      c:=cmultiply(x.v[i],cconjugate(y.v[j]));
      s.m[i,j]:=cadd(s.m[i,j],cmultiply(f,c));
    end;
end;


procedure H_UpdateS(f:real; var x:cvector;
                    var s:cmatrix
                    ); overload;
// input f, x(n*1). makes s=s+f*x*tconj(x)
// if s.nr=0 then creates(n*m) and sets s=0
var i,j,n:integer; c:tcmplx;
begin
  n:=x.n;
  if s.nr=0 then begin
    ccreate1(n,n,s);
    cfillchar1(s,czero);
  end;
  for i:=1 to n do
    for j:=i to n do begin
      c:=cmultiply(x.v[i],cconjugate(x.v[j]));
      s.m[i,j]:=cadd(s.m[i,j],cmultiply(f,c));
    end;

  for i:=1 to n do
    for j:=i+1 to n do
      s.m[j,i]:=cconjugate(s.m[i,j]);
end;


procedure cUpdateS(f:real; var x,y:cvector;
                   var s:cmatrix
                   ); overload;
// input f, x(n*1), y(m*1). makes s=s+f*x*Transp(y) ; no conjugate
// if s.nr=0 then creates(n*m) and sets s=0
var i,j,n,m:integer; c:tcmplx;
begin
  n:=x.n;
  m:=y.n;
  if s.nr=0 then begin
    ccreate1(n,m,s);
    cfillchar1(s,czero);
  end;
  for i:=1 to n do
    for j:=1 to m do begin
      c:=cmultiply(x.v[i],y.v[j]);
      s.m[i,j]:=cadd(s.m[i,j],cmultiply(f,c));
    end;
end;


procedure H_UpdateS(n,m:integer; var xr,xi,yr,yi:pvector;
                    var s:cmatrix
                    ); overload;
// input x(n*1), y(m*1). makess=s+x*TranspConj(y)
// if s.nr=0 then creates(n*m) and sets s=0
var i,j:integer;
begin
  if s.nr=0 then begin
    ccreate1(n,m,s);
    cfillchar1(s,czero);
  end;
  for i:=1 to n do
    for j:=1 to m do
      UpDateC(xr[i],xi[i],yr[j],-yi[j],s.m[i,j].R,s.m[i,j].I);
end;


procedure H_UpdateS(var vr,vi:pvector;
                    var s:matrix
                    ); overload;
var n,i,j:longint;
begin
  n:=s.nr;
  for i:=1 to n do begin
    s.m[i,i]:=s.m[i,i]+sqr(vr[i])+sqr(vi[i]);
    for j:=i+1 to n do
      UpDateC(vr[i],vi[i],vr[j],-vi[j],s.m[i,j],s.m[j,i]);
  end;
end;


procedure TRANSP(VAR Mt,M:MATRIX); // mt is m transposed; creates mt if mt.nr=0
VAR I,J:integer;
BEGIN { TRANSP }
  if mt.nr=0 then
    create1(m.nc,m.nr,mt);
  if CheckingOn then
    if (mt.nr<>m.nc) or (mt.nc<>m.nr) then begin
      Ok_NoError:=false;
      exit;
    end;
  FOR I:=1 TO m.nr DO
    FOR J:=1 TO m.nc DO
      mt.m[J,I]:=M.m[I,J]
END; { TRANSP }


function MATINV(N:integer; VAR AA:MATrix; bb:vector; VAR DET:real):boolean; overload;
{******************************************
*  SOLVING A LINEAR MATRIX SYSTEM AX = B  *
*  with Gauss-Jordan method using full    *
*  pivoting at each step. During the pro- *
* cess, original AA and BB matrices are   *
* destroyed to spare storage location.    *
* --------------------------------------- *
* INPUTS:    AA   MATRIX N*N              *
*            BB   vector N*1              *
* --------------------------------------- *
* OUTPUS:    AA   INVERSE OF AA N*N       *
*            DET  DETERMINANT OF AA       *
*            BB   SOLUTION                *
******************************************}
//Pascal version by J-P Moreau www.jpmoreau.fr july 1997


VAR   PC,PL,CS : VECTor;
      PV,PAV,temp,TT : extended;
      I,IK,J,JK,K : integer;

const EPSMACH=2E-16;

LABEL fin, fin1, fin2;

BEGIN
{Initializations}
  result:=true;
  create1(n,PC); create1(n,Pl); create1(n,cs);
      DET := 1.0;
      for I:=1 to N do
      begin
        PC.v[I] := 0.0;
        PL.v[I] := 0.0;
        CS.v[I] := 0.0;
      end;

{Main loop}
      for K:=1 to N do
      begin
{Searching greatest pivot}
        PV:=AA.m[K,K];
        IK:=K;
        JK:=K;
        PAV:=abs(PV);
        for I:=K to N do
          for J:=K to N do
          begin
            temp := abs(AA.m[I,J]);
            if temp > PAV then
            begin
              PV:=AA.m[I,J];
              PAV:=abs(PV);
              IK:=I;
              JK:=J
            end
          end;

{Search terminated, the pivot is in location I=IK, J=JK.
 Memorizing pivot location:  }

        PC.v[K]:=JK;
        PL.v[K]:=IK;

{DETERMINANT DET is actualised
 If DET=0, ERROR MESSAGE and STOP
 Machine dependant EPSMACH equals here 1D-20  }
        if IK<>K then DET:=-DET;
        if JK<>K then DET:=-DET;
        DET:=DET*PV;
        temp:= abs(DET);
        if temp < EPSMACH then
        begin
          result:=false;
          destroy1(PC); destroy1(Pl); destroy1(cs);
          exit;
        end;


{POSITIONNING PIVOT IN K,K:}
        if IK<>K then
          for I:=1 to N do
          begin
{EXCHANGE LINES IK and K of matrix AA:}
            TT:=AA.m[IK,I];
            AA.m[IK,I]:=AA.m[K,I];
            AA.m[K,I]:=TT
          end;

            TT:=BB.v[IK];
            BB.v[IK]:=BB.v[K];
            BB.v[K]:=TT;

{PIVOT is at correct line}
        if JK<>K then
          for I:=1 to N do
          begin
{EXCHANGE COLUMNS JK and K of matrix AA:}
            TT:=AA.m[I,JK];
            AA.m[I,JK]:=AA.m[I,K];
            AA.m[I,K]:=TT
          end;

{The PIVOT is at correct column.
 and is located in K,K.

 Column K of matrix AA is stored in CS vector
 then column K is set to zero. }
        for I:=1 to N do
        begin
          CS.v[I]:=AA.m[I,K];
          AA.m[I,K]:= 0.0
        end;

        CS.v[K]:= 0.0;
        AA.m[K,K]:= 1.0;
{Line K of matrix AA is modified:}
        temp := abs(PV);
        if temp < EPSMACH then
        begin
          result:=false;
          destroy1(PC); destroy1(Pl); destroy1(cs);
          exit;
        end;
        for I:=1 to N do
          AA.m[K,I]:=AA.m[K,I]/PV;

            BB.v[K]:=BB.v[K]/PV;

{Other lines of matrix AA are modified:}
        for J:=1 to N do
        begin
          if J=K then goto fin;
          for I:=1 to N do
{Line J of matrix AA is modified:}
            AA.m[J,I]:=AA.m[J,I]-CS.v[J]*AA.m[K,I];
            BB.v[J]:=BB.v[J]-CS.v[J]*BB.v[K];
        fin: end
{Line K is ready.}
      end; {of K loop}

{MATRIX AA INVERSION IS DONE - REARRANGEMENT OF MATRIX AA

   EXCHANGE LINES                }
      for I:=N downto 1 do
      begin
        IK:=Round(PC.v[I]);
        if IK=I then goto fin1;
{EXCHANGE LINES I and PC(I) of matrix AA:}
        for J:=1 to N do
        begin
          TT:=AA.m[I,J];
          AA.m[I,J]:=AA.m[IK,J];
          AA.m[IK,J]:=TT
        end;
            TT:=BB.v[I];
            BB.v[I]:=BB.v[IK];
            BB.v[IK]:=TT;
{NO MORE EXCHANGE is NECESSARY
 Go to next line.}
      fin1: end; {of loop i=N downto }

{EXCHANGE COLUMNS  }

      for J:=N downto 1 do
      begin
        JK:=Round(PL.v[J]);
        if JK=J then goto fin2;
{EXCHANGE COLUMNS J ET PL(J) of matrix AA: }
        for I:=1 to N do
        begin
          TT:=AA.m[I,J];
          AA.m[I,J]:=AA.m[I,JK];
          AA.m[I,JK]:=TT
        end;
{NO MORE EXCHANGE is NECESSARY
 Go to next column.}
      fin2: end;
{REARRANGEMENT TERMINATED.  }
  destroy1(PC); destroy1(Pl); destroy1(cs);
END;   {of procedure MATINV }


function MATINV(VAR AA:MATrix; VAR DET:real):boolean; overload;
{******************************************
*  Gauss-Jordan method using full         *
*  pivoting at each step.                 *
* --------------------------------------- *
* INPUT:    AA   MATRIX N*N               *
* --------------------------------------- *
* OUTPUt:    AA   INVERSE OF AA N*N       *
*            DET  DETERMINANT OF AA       *
* --------------------------------------- *}
//Pascal version by J-P Moreau www.jpmoreau.fr july 1997

VAR   PC,PL,CS : VECTor;
      PV,PAV,temp,TT : extended;
      n,I,IK,J,JK,K : integer;

const EPSMACH=2E-16;

LABEL fin, fin1, fin2;

BEGIN
{Initializations}
  n:=aa.nr;
  result:=true;
  create1(n,PC); create1(n,Pl); create1(n,cs);
      DET := 1.0;
      for I:=1 to N do
      begin
        PC.v[I] := 0.0;
        PL.v[I] := 0.0;
        CS.v[I] := 0.0;
      end;

{Main loop}
      for K:=1 to N do
      begin
{Searching greatest pivot}
        PV:=AA.m[K,K];
        IK:=K;
        JK:=K;
        PAV:=abs(PV);
        for I:=K to N do
          for J:=K to N do
          begin
            temp := abs(AA.m[I,J]);
            if temp > PAV then
            begin
              PV:=AA.m[I,J];
              PAV:=abs(PV);
              IK:=I;
              JK:=J
            end
          end;

{Search terminated, the pivot is in location I=IK, J=JK.
 Memorizing pivot location:  }

        PC.v[K]:=JK;
        PL.v[K]:=IK;

{DETERMINANT DET is actualised
 If DET=0, ERROR MESSAGE and STOP
 Machine dependant EPSMACH equals here 1D-20  }
        if IK<>K then DET:=-DET;
        if JK<>K then DET:=-DET;
        DET:=DET*PV;
        temp:= abs(DET);
        if temp < EPSMACH then
        begin
          result:=false;
          destroy1(PC); destroy1(Pl); destroy1(cs);
          exit;
        end;


{POSITIONNING PIVOT IN K,K:}
        if IK<>K then
          for I:=1 to N do
          begin
{EXCHANGE LINES IK and K of matrix AA:}
            TT:=AA.m[IK,I];
            AA.m[IK,I]:=AA.m[K,I];
            AA.m[K,I]:=TT
          end;

{PIVOT is at correct line}
        if JK<>K then
          for I:=1 to N do
          begin
{EXCHANGE COLUMNS JK and K of matrix AA:}
            TT:=AA.m[I,JK];
            AA.m[I,JK]:=AA.m[I,K];
            AA.m[I,K]:=TT
          end;

{The PIVOT is at correct column.
 and is located in K,K.

 Column K of matrix AA is stored in CS vector
 then column K is set to zero. }
        for I:=1 to N do
        begin
          CS.v[I]:=AA.m[I,K];
          AA.m[I,K]:= 0.0
        end;

        CS.v[K]:= 0.0;
        AA.m[K,K]:= 1.0;
{Line K of matrix AA is modified:}
        temp := abs(PV);
        if temp < EPSMACH then
        begin
          result:=false;
          destroy1(PC); destroy1(Pl); destroy1(cs);
          exit;
        end;
        for I:=1 to N do
          AA.m[K,I]:=AA.m[K,I]/PV;

{Other lines of matrix AA are modified:}
        for J:=1 to N do
        begin
          if J=K then goto fin;
          for I:=1 to N do
{Line J of matrix AA is modified:}
            AA.m[J,I]:=AA.m[J,I]-CS.v[J]*AA.m[K,I];
        fin: end
{Line K is ready.}
      end; {of K loop}

{MATRIX AA INVERSION IS DONE - REARRANGEMENT OF MATRIX AA

   EXCHANGE LINES                }
      for I:=N downto 1 do
      begin
        IK:=Round(PC.v[I]);
        if IK=I then goto fin1;
{EXCHANGE LINES I and PC(I) of matrix AA:}
        for J:=1 to N do
        begin
          TT:=AA.m[I,J];
          AA.m[I,J]:=AA.m[IK,J];
          AA.m[IK,J]:=TT
        end;
{NO MORE EXCHANGE is NECESSARY
 Go to next line.}
      fin1: end; {of loop i=N downto }

{EXCHANGE COLUMNS  }

      for J:=N downto 1 do
      begin
        JK:=Round(PL.v[J]);
        if JK=J then goto fin2;
{EXCHANGE COLUMNS J ET PL(J) of matrix AA: }
        for I:=1 to N do
        begin
          TT:=AA.m[I,J];
          AA.m[I,J]:=AA.m[I,JK];
          AA.m[I,JK]:=TT
        end;
{NO MORE EXCHANGE is NECESSARY
 Go to next column.}
      fin2: end;
{REARRANGEMENT TERMINATED.  }
  destroy1(PC); destroy1(Pl); destroy1(cs);
END;   {of procedure MATINV }


function Inv05(var a:matrix):boolean; // false if singular
{Input/output any square a}
var det:real;
begin
  Inv05:=MATINV(a,det);
end;


function Inv05t(var a:matrix):boolean; // false if singular
{Input/output any square a. on output, a is transposed of inverse a}
var det:real; b:matrix;
begin
  Inv05t:=MATINV(a,det);
  create1(a.nr,a.nc,b);
  equate1(b,a);
  transp(a,b);
  destroy1(b);
end;


function SVD(var A,R:matrix; var D:vector):boolean; overload;
// A=LDR' , input A, output A=L and R: left and right eigenvectors (by columns), D>=0 eigenvalues
// A:nr*nc; L:nc*nc; D:nc
label 1;
var LL,RR:matrix; DD:vector; rank,i,j:integer;
begin
  LL.nr:=0; RR.nr:=0; DD.n:=0;
  result:=SVD(A,LL,RR,DD,rank);
  if not result then goto 1;

  fillchar1(a,0);
  for i:=1 to ll.nr do
    for j:=1 to ll.nc do
      a.m[i,j]:=ll.m[i,j];

  if r.nr=0 then create1(a.nc,a.nc,r);
  fillchar1(r,0);
  for i:=1 to rr.nr do
    for j:=1 to rr.nc do
      r.m[i,j]:=rr.m[i,j];

  if d.n=0 then create1(a.nc,d);
  fillchar1(d,0);
  for i:=1 to dd.n do
    d.v[i]:=dd.v[i];

  1:;
  destroy1(ll);
  destroy1(rr);
  destroy1(dd);
end;


function SVD(var A,L,R:matrix; var D:vector; var rank:integer):boolean; overload;
// A=LDR' , input A, output L and R: left and right eigenvectors (by columns), D>=0 eigenvalues
// A:nr*nc; if nr<nc, then L:nr*nr, R':nr*nc, D:nr; if nr>nc, then L:nr*nc, R':nc*nc, D:nc; mem-created inside if .n=0
var nr,nc,i,j:integer; eps:extended;
begin
  result:=false;
  nr:=a.nr;
  nc:=a.nc;

  if nr>nc then begin
    if L.nr=0 then create1(nr,nc,L);
    if D.n=0 then create1(nc,D);
    if R.nr=0 then create1(nc,nc,R);
    result:=(l.nr=nr) and (l.nc=nc) and (r.nr=nc) and (r.nc=nc) and (d.n=nc);
    if not result then exit;
    mtxm(r,a);
    result:=princo(r,d);
    if not result then exit;

    eps:=0;
    for i:=1 to nc do
      if d.v[i]>0 then
        eps:=eps+d.v[i];
    eps:=(eps/nc)*eps1;
    rank:=0;
    for i:=1 to nc do
      if d.v[i]<eps then
        d.v[i]:=0
      else begin
        rank:=rank+1;
        d.v[i]:=sqrt(d.v[i]);
      end;
    for i:=1 to nc do
      for j:=(rank+1) to nc do
        r.m[i,j]:=0;

    mxm(l,a,r);
    for i:=1 to nr do
      for j:=1 to rank do
        l.m[i,j]:=l.m[i,j]/d.v[j];
  end;

  if nr<=nc then begin
    if L.nr=0 then create1(nr,nr,L);
    if D.n=0 then create1(nr,D);
    if R.nr=0 then create1(nc,nr,R);
    result:=(l.nr=nr) and (l.nc=nr) and (r.nr=nc) and (r.nc=nr) and (d.n=nr);
    if not result then exit;
    mxmt(l,a);
    result:=princo(l,d);
    if not result then exit;

    eps:=0;
    for i:=1 to nr do
      if d.v[i]>0 then
        eps:=eps+d.v[i];
    eps:=(eps/nr)*eps1;
    rank:=0;
    for i:=1 to nr do
      if d.v[i]<eps then
        d.v[i]:=0
      else begin
        rank:=rank+1;
        d.v[i]:=sqrt(d.v[i]);
      end;
    for i:=1 to nr do
      for j:=(rank+1) to nr do
        l.m[i,j]:=0;

    mtxm(r,a,l);
    for i:=1 to nc do
      for j:=1 to rank do
        r.m[i,j]:=r.m[i,j]/d.v[j];
  end;

end;


procedure RowNorms(var ns:vector; var x:matrix);
{ns will contain norms of rows of x. Creates ns if ns.n=0}
var i:integer;
begin
  if CheckingOn then
    if ns.n>0 then begin
      Ok_NoError:=(x.nr=ns.n);
      if not Ok_NoError then exit;
    end;
  if ns.n=0 then
    Create1(x.nr,ns);
  for i:=1 to ns.n do
    ns.v[i]:=sqrt(vxv(x.nc,x.m^[i],x.m^[i]));
end;


procedure ColumnNorms(var ns:vector; var x:matrix);
{ns will contain norms of columns of x. Creates ns if ns.n=0}
var i,j:integer; r1:extended;
begin
  if CheckingOn then
    if ns.n>0 then begin
      Ok_NoError:=(x.nc=ns.n);
      if not Ok_NoError then exit;
    end;
  if ns.n=0 then
    Create1(x.nc,ns);
  for i:=1 to ns.n do begin
    r1:=0;
    for j:=1 to x.nr do
      r1:=r1+sqr(x.m[j,i]);
    ns.v[i]:=sqrt(r1);
  end;
end;


procedure UpdateS(var v:vector;
                  var s:matrix
                  ); overload;
{Initialize s=0. Performs update s=s+vv' only for upper triangle.}
var i,j:integer;
begin { UpdateS }
  if CheckingOn then begin
    Ok_NoError:=(v.n=s.nr) and (v.n=s.nc);
    if not Ok_NoError then exit;
  end;
  for i:=1 to v.n do
    for j:=i to v.n do
      s.m[i,j]:=s.m[i,j]+v.v[i]*v.v[j];
end; { UpdateS }


procedure UpdateS(f:extended;
                  var v:vector;
                  var s:matrix
                  ); overload;
{Initialize s=0. Performs update s=s+f*vv' only for upper triangle.}
var i,j:integer;
begin { UpdateS }
  if CheckingOn then begin
    Ok_NoError:=(v.n=s.nr) and (v.n=s.nc);
    if not Ok_NoError then exit;
  end;
  for i:=1 to v.n do
    for j:=i to v.n do
      s.m[i,j]:=s.m[i,j]+f*v.v[i]*v.v[j];
end; { UpdateS }


procedure UpdateS(var v:pvector;
                  var s:matrix
                  ); overload;
{Initialize s=0. Performs update s=s+vv' only for upper triangle.}
var i,j:integer;
begin { UpdateS }
  if CheckingOn then begin
    Ok_NoError:=(s.nr=s.nc);
    if not Ok_NoError then exit;
  end;
  for i:=1 to s.nr do
    for j:=i to s.nc do
      s.m[i,j]:=s.m[i,j]+v[i]*v[j];
end; { UpdateS }


procedure UpdateS(f:extended;
                  var v:pvector;
                  var s:matrix
                  ); overload;
{Initialize s=0. Performs update s=s+f*vv' only for upper triangle.}
var i,j:integer;
begin { UpdateS }
  if CheckingOn then begin
    Ok_NoError:=(s.nr=s.nc);
    if not Ok_NoError then exit;
  end;
  for i:=1 to s.nr do
    for j:=i to s.nc do
      s.m[i,j]:=s.m[i,j]+f*v[i]*v[j];
end; { UpdateS }


procedure UpdateS(var x,y:pvector;
                  var s:matrix
                  ); overload;
{Initialize s=0. Performs update s=s+x*y' all matrix elements.}
var i,j:integer;
begin { UpdateS }
  for i:=1 to s.nr do
    for j:=1 to s.nc do
      s.m[i,j]:=s.m[i,j]+x[i]*y[j];
end; { UpdateS }


procedure UpdateS(f:extended;
                  var x,y:pvector;
                  var s:matrix
                  ); overload;
{Initialize s=0. Performs update s=s+x*y' all matrix elements.}
var i,j:integer;
begin { UpdateS }
  for i:=1 to s.nr do
    for j:=1 to s.nc do
      s.m[i,j]:=s.m[i,j]+f*x[i]*y[j];
end; { UpdateS }


procedure RowMeans(var ns:vector; var x:matrix);
{ns will contain means of rows of x. Creates ns if ns.n=0}
var i,j:integer; r1:extended;
begin
  if CheckingOn then
    if ns.n>0 then begin
      Ok_NoError:=(x.nr=ns.n);
      if not Ok_NoError then exit;
    end;
  if ns.n=0 then
    Create1(x.nr,ns);
  for i:=1 to x.nr do begin
    r1:=0;
    for j:=1 to x.nc do
      r1:=r1+x.m[i,j];
    ns.v[i]:=r1/x.nc;
  end;
end;


procedure AveCol(var AveCol:vector; var x:matrix);
{in x:nr*nc. out AveCol:nr (created if n=0) is average column}
var i,j:integer; r1:extended;
begin
  if CheckingOn then
    if avecol.n>0 then begin
      Ok_NoError:=(x.nr=avecol.n);
      if not Ok_NoError then exit;
    end;
  if avecol.n=0 then
    Create1(x.nr,avecol);
  for i:=1 to x.nr do begin
    r1:=0;
    for j:=1 to x.nc do
      r1:=r1+x.m[i,j];
    avecol.v[i]:=r1/x.nc;
  end;
end;


procedure SubtractRowMeans(var ns:vector; var x:matrix); overload;
{Rows of x will have zero mean. ns will contain means of rows of x.
Creates ns if ns.n=0}
var i,j:integer; r1:extended;
begin
  if CheckingOn then
    if ns.n>0 then begin
      Ok_NoError:=(x.nr=ns.n);
      if not Ok_NoError then exit;
    end;
  if ns.n=0 then
    Create1(x.nr,ns);
  for i:=1 to x.nr do begin
    r1:=0;
    for j:=1 to x.nc do
      r1:=r1+x.m[i,j];
    r1:=r1/x.nc;
    ns.v[i]:=r1;
    for j:=1 to x.nc do
      x.m[i,j]:=x.m[i,j]-r1;
  end;
end;


procedure SubtractRowMeans(var x:matrix); overload;
{Rows of x will have zero mean.}
var i,j:integer; r1:extended;
begin
  for i:=1 to x.nr do begin
    r1:=0;
    for j:=1 to x.nc do
      r1:=r1+x.m[i,j];
    r1:=r1/x.nc;
    for j:=1 to x.nc do
      x.m[i,j]:=x.m[i,j]-r1;
  end;
end;


procedure SubtractRowMeans(nr,nc:integer; var x:pmatrix); overload;
{Rows of x will have zero mean.}
var i,j:integer; r1:extended;
begin
  for i:=1 to nr do begin
    r1:=0;
    for j:=1 to nc do
      r1:=r1+x[i,j];
    r1:=r1/nc;
    for j:=1 to nc do
      x[i,j]:=x[i,j]-r1;
  end;
end;


procedure SubtractColumnMeans(var x:matrix); overload;
{Columns of x will have zero mean.}
var i,j:integer; r1:extended;
begin
  for j:=1 to x.nc do begin
    r1:=0;
    for i:=1 to x.nr do
      r1:=r1+x.m[i,j];
    r1:=r1/x.nr;
    for i:=1 to x.nr do
      x.m[i,j]:=x.m[i,j]-r1;
  end;
end;


procedure SubtractColumnMeans(nr,nc:integer; var x:pmatrix); overload;
{Columns of x will have zero mean.}
var i,j:integer; r1:extended;
begin
  for j:=1 to nc do begin
    r1:=0;
    for i:=1 to nr do
      r1:=r1+x[i,j];
    r1:=r1/nr;
    for i:=1 to nr do
      x[i,j]:=x[i,j]-r1;
  end;
end;


procedure StandardizeColumns(var x:matrix); overload;
{Columns of x will have zero mean and unit variance.}
var i,j:integer; r1,r2:extended;
begin
  for j:=1 to x.nc do begin
    r1:=0;
    r2:=0;
    for i:=1 to x.nr do begin
      r1:=r1+x.m[i,j];
      r2:=r2+sqr(x.m[i,j]);
    end;
    r1:=r1/x.nr;
    r2:=sqrt(r2/x.nr-sqr(r1));
    for i:=1 to x.nr do
      x.m[i,j]:=(x.m[i,j]-r1)/r2;
  end;
end;


procedure CStandardizeColumns(var x:cmatrix); overload;
{Columns of complex x will have zero mean and unit variance.}
var i,j:integer; r1:tcmplx; r2:extended;
begin
  for j:=1 to x.nc do begin
    r1:=czero;
    r2:=0;
    for i:=1 to x.nr do begin
      r1:=cadd(r1,x.m[i,j]);
      r2:=r2+CmodSqr(x.m[i,j]);
    end;
    r1.R:=r1.R/x.nr; r1.i:=r1.i/x.nr;
    r2:=sqrt(r2/x.nr-CmodSqr(r1));
    for i:=1 to x.nr do begin
      x.m[i,j].R:=(x.m[i,j].R-r1.R)/r2;
      x.m[i,j].i:=(x.m[i,j].i-r1.i)/r2;
    end;
  end;
end;


procedure CStandardizeRows(var x:cmatrix); overload;
{Row of complex x will have zero mean and unit variance.}
var i,j:integer; r1:tcmplx; r2:extended;
begin
  for i:=1 to x.nr do begin
    r1:=czero;
    r2:=0;
    for j:=1 to x.nc do begin
      r1:=cadd(r1,x.m[i,j]);
      r2:=r2+CmodSqr(x.m[i,j]);
    end;
    r1.R:=r1.R/x.nc; r1.i:=r1.i/x.nc;
    r2:=(r2/x.nc-CmodSqr(r1));
    if r2<eps2 then r2:=1;
    r2:=sqrt(r2);
    for j:=1 to x.nc do begin
      x.m[i,j].R:=(x.m[i,j].R-r1.R)/r2;
      x.m[i,j].i:=(x.m[i,j].i-r1.i)/r2;
    end;
  end;
end;


procedure CSubtractRowMeans(var x:cmatrix); overload;
{Row of complex x will have zero mean}
var i,j:integer; r1:tcmplx;
begin
  for i:=1 to x.nr do begin
    r1:=czero;
    for j:=1 to x.nc do
      r1:=cadd(r1,x.m[i,j]);
    r1.R:=r1.R/x.nc; r1.i:=r1.i/x.nc;
    for j:=1 to x.nc do begin
      x.m[i,j].R:=(x.m[i,j].R-r1.R);
      x.m[i,j].i:=(x.m[i,j].i-r1.i);
    end;
  end;
end;


procedure CSubtractMean(var x:cvector); overload;
{Complex vector x will have zero mean}
var j:integer; r1:tcmplx;
begin
  r1:=czero;
  for j:=1 to x.n do
    r1:=cadd(r1,x.v[j]);
  r1:=cmultiply(1/x.n,r1);
  for j:=1 to x.n do
    x.v[j]:=csubtract(x.v[j],r1);
end;


procedure CStandardizeColumns(var x:cmatrix; var m:cvector; var s:vector); overload;
// Columns of complex x will have zero mean and unit variance. output mean and StdDev
// m and s created if n=0;
var i,j:integer; r1:tcmplx; r2:extended;
begin
  if m.n=0 then ccreate1(x.nc,m);
  if s.n=0 then create1(x.nc,s);
  for j:=1 to x.nc do begin
    r1:=czero;
    r2:=0;
    for i:=1 to x.nr do begin
      r1:=cadd(r1,x.m[i,j]);
      r2:=r2+CmodSqr(x.m[i,j]);
    end;
    r1.R:=r1.R/x.nr; r1.i:=r1.i/x.nr;
    r2:=sqrt(r2/x.nr-CmodSqr(r1));
    for i:=1 to x.nr do begin
      x.m[i,j].R:=(x.m[i,j].R-r1.R)/r2;
      x.m[i,j].i:=(x.m[i,j].i-r1.i)/r2;
    end;
    m.v[j]:=r1;
    s.v[j]:=r2;
  end;
end;


procedure StandardizeColumns(var x:matrix; var sd:vector); overload;
{Columns of x will have zero mean and unit variance. outputs sd, creates if sd.n=0}
var i,j:integer; r1,r2:extended;
begin
  if sd.n=0 then
    create1(x.nc,sd);
  for j:=1 to x.nc do begin
    r1:=0;
    r2:=0;
    for i:=1 to x.nr do begin
      r1:=r1+x.m[i,j];
      r2:=r2+sqr(x.m[i,j]);
    end;
    r1:=r1/x.nr;
    r2:=sqrt(r2/x.nr-sqr(r1));
    sd.v[j]:=r2;
    for i:=1 to x.nr do
      x.m[i,j]:=(x.m[i,j]-r1)/r2;
  end;
end;


procedure NormalizeColumns(var x:matrix);
{Columns of x will have unit norms}
var i,j:integer; r2:extended;
begin
  for j:=1 to x.nc do begin
    r2:=0;
    for i:=1 to x.nr do
      r2:=r2+sqr(x.m[i,j]);
    if r2<eps2 then
      r2:=1;
    r2:=sqrt(r2);
    for i:=1 to x.nr do
      x.m[i,j]:=x.m[i,j]/r2;
  end;
end;


procedure CNormalizeColumns(var x:cmatrix);
{Columns of x will have unit norms}
var i,j:integer; r2:extended;
begin
  for j:=1 to x.nc do begin
    r2:=0;
    for i:=1 to x.nr do
      r2:=r2+sqr(x.m[i,j].R)+sqr(x.m[i,j].i);
    if r2<eps2 then
      r2:=1;
    r2:=1/sqrt(r2);
    for i:=1 to x.nr do
      x.m[i,j]:=cmultiply(r2,x.m[i,j]);
  end;
end;


procedure NormalizeColumns2(var x:matrix);
{Columns of x will have squared norms = nr (number of rows)}
var i,j:integer; r2:extended;
begin
  for j:=1 to x.nc do begin
    r2:=0;
    for i:=1 to x.nr do
      r2:=r2+sqr(x.m[i,j]);
    if r2<eps2 then
      r2:=1;
    r2:=sqrt(r2/x.nr);
    for i:=1 to x.nr do
      x.m[i,j]:=x.m[i,j]/r2;
  end;
end;


procedure NormalizeColumns1(var x:matrix);
{For non-negative x, columns of x will have average sum = 1}
var i,j:integer; r2:extended;
begin
  for j:=1 to x.nc do begin
    r2:=0;
    for i:=1 to x.nr do
      r2:=r2+x.m[i,j];
    r2:=r2/x.nr;
    if r2<eps2 then
      r2:=1;
    for i:=1 to x.nr do
      x.m[i,j]:=x.m[i,j]/r2;
  end;
end;


procedure StandardizeRows(var x:matrix); overload;
{Rows of x will have zero mean and unit variance.}
var i,j:integer; r1,r2:extended;
begin
  for i:=1 to x.nr do begin
    r1:=0;
    r2:=0;
    for j:=1 to x.nc do begin
      r1:=r1+x.m[i,j];
      r2:=r2+sqr(x.m[i,j]);
    end;
    r1:=r1/x.nc;
    r2:=sqrt(r2/x.nc-sqr(r1));
    for j:=1 to x.nc do
      x.m[i,j]:=(x.m[i,j]-r1)/r2;
  end;
end;


procedure NormalizeRows(var x:matrix);
{Rows of x will have unit norms}
var i,j:integer; r2:extended;
begin
  for i:=1 to x.nr do begin
    r2:=0;
    for j:=1 to x.nc do
      r2:=r2+sqr(x.m[i,j]);
    if r2<eps2 then
      r2:=1;
    r2:=sqrt(r2);
    for j:=1 to x.nc do
      x.m[i,j]:=x.m[i,j]/r2;
  end;
end;


procedure CNormalizeRows(var x:cmatrix);
{Rows of x will have unit norms}
var i,j:integer; r2:extended;
begin
  for i:=1 to x.nr do begin
    r2:=0;
    for j:=1 to x.nc do
      r2:=r2+sqr(x.m[i,j].R)+sqr(x.m[i,j].i);
    if r2<eps2 then
      r2:=1;
    r2:=1/sqrt(r2);
    for j:=1 to x.nc do
      x.m[i,j]:=cmultiply(r2,x.m[i,j]);
  end;
end;


procedure CNormalize(var x:cvector);
{norm(x)=1 , sum of SqrModulus=1}
var j:integer; r2:extended;
begin
  r2:=0;
  for j:=1 to x.n do
    r2:=r2+sqr(x.v[j].R)+sqr(x.v[j].i);
  if r2<eps2 then
    r2:=1;
  r2:=1/sqrt(r2);
  for j:=1 to x.n do
    x.v[j]:=cmultiply(r2,x.v[j]);
end;


procedure NormalizeRows1(var x:matrix); overload;
{For non-negative x, rows of x will have average sum = 1}
var i,j:integer; r2:extended;
begin
  for i:=1 to x.nr do begin
    r2:=0;
    for j:=1 to x.nc do
      r2:=r2+x.m[i,j];
    r2:=r2/x.nc; // average sum of squares
    if r2<eps2 then
      r2:=1;
    for j:=1 to x.nc do
      x.m[i,j]:=x.m[i,j]/r2;
  end;
end;


procedure NormalizeMatrix(var x:matrix);
{Matrix will have average sum of squares = 1}
var i,j:integer; r:extended;
begin
  r:=0;
  for i:=1 to x.nr do
    for j:=1 to x.nc do
      r:=r+sqr(x.m[i,j]);
  r:=r/(x.nr*x.nc); // average sum of squares
  if r<eps2 then
    r:=1;
  r:=sqrt(r);
  for i:=1 to x.nr do
    for j:=1 to x.nc do
      x.m[i,j]:=x.m[i,j]/r;
end;


procedure NormalizeMatrix1(var x:matrix);
{For non-negative x, matrix will have average sum = 1}
var i,j:integer; r:extended;
begin
  r:=0;
  for i:=1 to x.nr do
    for j:=1 to x.nc do
      r:=r+x.m[i,j];
  r:=r/(x.nr*x.nc); // average sum
  if r<eps2 then
    r:=1;
  for i:=1 to x.nr do
    for j:=1 to x.nc do
      x.m[i,j]:=x.m[i,j]/r;
end;


procedure SubtractGrandMean(var x:matrix);
{x will have zero grand mean.}
var i,j:integer; r1:extended;
begin
  r1:=0;
  for i:=1 to x.nr do
    for j:=1 to x.nc do
      r1:=r1+x.m[i,j];
  r1:=r1/(x.nc*x.nr);
  for i:=1 to x.nr do
    for j:=1 to x.nc do
      x.m[i,j]:=x.m[i,j]-r1;
end;


function ReadTxt1(nr,nc:integer; fn:string; var x:matrix):boolean; overload;
{Creates and reads in text matrix. Last column can be any string, but will be
ignored. Footer allowed and ignored.}
var txt:textfile; i,j:integer; s:string;
begin
  {$I+}
  Result:=true;
  create1(nr,nc,x);
  assignfile(txt,fn);
  filemode:=0;
  try
    reset(txt);
    try
      for i:=1 to x.nr do begin
        for j:=1 to x.nc do
          read(txt,x.m[i,j]);
        readln(txt,s);
      end;
    finally
      closeFile(txt);
    end;
  except
    on EInOutError do
      Result:=false;
    on EInvalidOp do
      Result:=false;
  end;
  if not Result then
    destroy1(x);
end;


function ReadTxt1(n:integer; fn:string; var v:vector):boolean; overload;
{Creates and reads in text vector}
var txt:textfile; i:integer;
begin
  {$I+}
  Result:=true;
  create1(n,v);
  assignfile(txt,fn);
  filemode:=0;
  try
    reset(txt);
    try
      for i:=1 to v.n do
        read(txt,v.v[i]);
    finally
      closeFile(txt);
    end;
  except
    on EInOutError do
      Result:=false;
    on EInvalidOp do
      Result:=false;
  end;
  if not Result then
    destroy1(v);
end;


function ReadTxt1(fn:string; var x:matrix):boolean; overload;
{Reads in text matrix (previously created). Last column can be any string,
but will be ignored. Footer allowed and ignored.}
var txt:textfile; i,j:integer; s:string; r:extended;
begin
  {$I+}
  Result:=true;
  assignfile(txt,fn);
  filemode:=0;
  try
    reset(txt);
    try
      for i:=1 to x.nr do begin
        for j:=1 to x.nc do begin
          read(txt,r);
          x.m[i,j]:=r;
        end;
        readln(txt,s);
      end;
    finally
      closeFile(txt);
    end;
  except
    on EInOutError do
      Result:=false;
    on EInvalidOp do
      Result:=false;
  end;
end;


function ReadTxtT1(nr,nc:integer; fn:string; var xt:matrix):boolean;
{Creates and reads in text matrix transposed, i.e., in file nr*nc, but placed
into xt nc*nr. Last column can be any string, but will be ignored. Footer
allowed and ignored.}
var txt:textfile; i,j:integer; s:string;
begin
  {$I+}
  Result:=true;
  create1(nc,nr,xt);
  assignfile(txt,fn);
  filemode:=0;
  try
    reset(txt);
    try
      for i:=1 to nr do begin
        for j:=1 to nc do
          read(txt,xt.m[j,i]);
        readln(txt,s);
      end;
    finally
      closeFile(txt);
    end;
  except
    on EInOutError do
      Result:=false;
    on EInvalidOp do
      Result:=false;
  end;
  if not Result then
    destroy1(xt);
end;


function WriteTxt1(fn:string; var x:intvector):boolean;
{Writes text vector.}
var txt:textfile; i:integer;
begin
  {$I+}
  Result:=true;
  assignfile(txt,fn);
  filemode:=1;
  try
    rewrite(txt);
    try
      for i:=1 to x.n do
        writeln(txt,' ',x.v[i]:15);
    finally
      closeFile(txt);
    end;
  except
    on EInOutError do
      Result:=false;
    on EInvalidOp do
      Result:=false;
  end;
end;


function WriteTxt1(fn:string; var x:matrix):boolean; overload;
{Writes text matrix.}
var txt:textfile; i,j:integer;
begin
  {$I+}
  Result:=true;
  assignfile(txt,fn);
  filemode:=1;
  try
    rewrite(txt);
    try
      for i:=1 to x.nr do begin
        for j:=1 to x.nc do
          write(txt,' ',x.m[i,j]:15);
        writeln(txt);
      end;
    finally
      closeFile(txt);
    end;
  except
    on EInOutError do
      Result:=false;
    on EInvalidOp do
      Result:=false;
  end;
end;


function WriteTxt1(fn:string; var x:matrix; Separator:char):boolean; overload;
{Writes text matrix with user defined separator char; good for csv file}
var txt:textfile; i,j:integer;
begin
  if separator='' then separator:=' ';
  {$I+}
  Result:=true;
  assignfile(txt,fn);
  filemode:=1;
  try
    rewrite(txt);
    try
      for i:=1 to x.nr do begin
        for j:=1 to x.nc do
          write(txt,separator,x.m[i,j]:15);
        writeln(txt);
      end;
    finally
      closeFile(txt);
    end;
  except
    on EInOutError do
      Result:=false;
    on EInvalidOp do
      Result:=false;
  end;
end;


function WriteTxt1(fn:string; var x:matrix; csv:boolean):boolean; overload;
{Writes plain text matrix if csv=false, otherwise writes csv}
var txt:textfile; i,j:integer; separator:char;
begin
  if csv then begin
    separator:=',';
    fn:=changefileext(fn,'.csv');
  end else begin
    separator:=' ';
  end;
  {$I+}
  Result:=true;
  assignfile(txt,fn);
  filemode:=1;
  try
    rewrite(txt);
    try
      for i:=1 to x.nr do begin
        for j:=1 to x.nc do
          write(txt,separator,x.m[i,j]:15);
        writeln(txt);
      end;
    finally
      closeFile(txt);
    end;
  except
    on EInOutError do
      Result:=false;
    on EInvalidOp do
      Result:=false;
  end;
end;


function WriteTxt1append(fn:string; var x:matrix):boolean; overload;
{Writes text matrix appending to existing file. If file don't exist, then creates file.}
var txt:textfile; i,j:integer;
begin
  {$I+}

  if not fileexists(fn) then begin

    Result:=true;
    assignfile(txt,fn);
    filemode:=1;
    try
      rewrite(txt);
      try
        for i:=1 to x.nr do begin
          for j:=1 to x.nc do
            write(txt,' ',x.m[i,j]:15);
          writeln(txt);
        end;
      finally
        closeFile(txt);
      end;
    except
      on EInOutError do
        Result:=false;
      on EInvalidOp do
        Result:=false;
    end;

  end else begin

    Result:=true;
    assignfile(txt,fn);
    filemode:=1;
    try
      append(txt);
      try
        for i:=1 to x.nr do begin
          for j:=1 to x.nc do
            write(txt,' ',x.m[i,j]:15);
          writeln(txt);
        end;
      finally
        closeFile(txt);
      end;
    except
      on EInOutError do
        Result:=false;
      on EInvalidOp do
        Result:=false;
    end;

  end;
end;


function WriteTxt1append(fn,header:string; var x:matrix):boolean; overload;
{Writes header and matrix appending to existing file. If file don't exist, then creates file.}
var txt:textfile; i,j:integer;
begin
  {$I+}

  if not fileexists(fn) then begin

    Result:=true;
    assignfile(txt,fn);
    filemode:=1;
    try
      rewrite(txt);
      try
        writeln(txt,header);
        for i:=1 to x.nr do begin
          for j:=1 to x.nc do
            write(txt,' ',x.m[i,j]:15);
          writeln(txt);
        end;
        writeln(txt);
      finally
        closeFile(txt);
      end;
    except
      on EInOutError do
        Result:=false;
      on EInvalidOp do
        Result:=false;
    end;

  end else begin

    Result:=true;
    assignfile(txt,fn);
    filemode:=1;
    try
      append(txt);
      try
        writeln(txt,header);
        for i:=1 to x.nr do begin
          for j:=1 to x.nc do
            write(txt,' ',x.m[i,j]:15);
          writeln(txt);
        end;
        writeln(txt);
      finally
        closeFile(txt);
      end;
    except
      on EInOutError do
        Result:=false;
      on EInvalidOp do
        Result:=false;
    end;

  end;
end;


function WriteTxt1(fn:string; nummat:integer; var x:tmatmat):boolean; overload;
{Writes text many matrices.}
var txt:textfile; k,i,j:integer;
begin
  {$I+}
  Result:=true;
  assignfile(txt,fn);
  filemode:=1;
  try
    rewrite(txt);
    try
      for k:=1 to nummat do begin
        for i:=1 to x[k].nr do begin
          for j:=1 to x[k].nc do
            write(txt,' ',x[k].m[i,j]:15);
          writeln(txt);
        end;
        writeln(txt);
      end;
    finally
      closeFile(txt);
    end;
  except
    on EInOutError do
      Result:=false;
    on EInvalidOp do
      Result:=false;
  end;
end;


function WriteTxt1(fn:string; nc1:integer; var x:matrix):boolean; overload;
// writes text matrices one under another. x:nr*nc, nc1<nc exact divisor.
// writes nummat=(nc div nc1) matrices.
// 1st matrix has cols 1..nc1, 2nd has cols nc1+1..2*nc1, and so on
var txt:textfile; k,i,j,nr,nc,nummat:integer;
begin
  {$I+}
  Result:=true;
  assignfile(txt,fn);
  filemode:=1;
  nr:=x.nr;
  nc:=x.nc;
  nummat:=nc div nc1;
  try
    rewrite(txt);
    try
      for k:=1 to nummat do begin
        for i:=1 to nr do begin
          for j:= 1 to nc1 do begin
            write(txt,' ',x.m[i,j+(k-1)*nc1]:15);
          end;
          writeln(txt);
        end;
        writeln(txt);
      end;
    finally
      closeFile(txt);
    end;
  except
    on EInOutError do
      Result:=false;
    on EInvalidOp do
      Result:=false;
  end;
end;


function WriteTxt1(fn:string; SkipFirst:boolean; nc1:integer; var x:matrix):boolean; overload;
// writes text submatrices one under another. x:nr*nc, nc1<nc exact divisor.
// writes nummat=(nc div nc1) matrices. submatrix always first nc1 rows.
// 1st matrix has cols 1..nc1, 2nd has cols nc1+1..2*nc1, and so on
// if SkipFirst=true, then first submatrix start at cols nc1+1..2*nc1
var txt:textfile; k,k1,i,j,nc,nummat:integer;
begin
  {$I+}
  Result:=true;
  assignfile(txt,fn);
  filemode:=1;
  nc:=x.nc;
  nummat:=nc div nc1;
  k1:=1;
  if SkipFirst then
    k1:=2;
  try
    rewrite(txt);
    try
      for k:=k1 to nummat do begin
        for i:=1 to nc1 do begin
          for j:= 1 to nc1 do begin
            write(txt,' ',x.m[i,j+(k-1)*nc1]:15);
          end;
          writeln(txt);
        end;
        writeln(txt);
      end;
    finally
      closeFile(txt);
    end;
  except
    on EInOutError do
      Result:=false;
    on EInvalidOp do
      Result:=false;
  end;
end;


function WriteTxt1(fn:string; nr1,nc1:integer; var x:tmatOfmat):boolean; overload;
{Writes NR1*NC1 matrices, one under the other, order ii=1..NR1, jj=1..NC1}
var txt:textfile; nr,nc,ii,jj,i,j:integer;
begin
  {$I+}
  Result:=true;
  assignfile(txt,fn);
  filemode:=1;
  nr:=x[1,1].nr;
  nc:=x[1,1].nc;
  try
    rewrite(txt);
    try
      for ii:=1 to nr1 do begin
        for jj:=1 to nc1 do begin

          for i:=1 to nr do begin
            for j:=1 to nc do
              write(txt,' ',x[ii,jj].m[i,j]:15);
            writeln(txt);
          end;
          writeln(txt);

        end;
      end;
    finally
      closeFile(txt);
    end;
  except
    on EInOutError do
      Result:=false;
    on EInvalidOp do
      Result:=false;
  end;
end;


function WriteTxt1(fn:string; nr1,nc1:integer; var x:tmatOfmat; csv,diag:boolean):boolean; overload;
{Writes NR1*NC1 matrices, one under the other, order ii=1..NR1, jj=1..NC1;
 if diag then only writes the diagonal of the matrices as a row (needs square matrices) }
var txt:textfile; nr,nc,ii,jj,i,j:integer; ch:char;
begin
  {$I+}
  if csv then ch:=',' else ch:=' ';
  Result:=true;
  assignfile(txt,fn);
  filemode:=1;
  nr:=x[1,1].nr;
  nc:=x[1,1].nc;
  try
    rewrite(txt);
    try
      for ii:=1 to nr1 do begin
        for jj:=1 to nc1 do begin

          if not diag then begin
            for i:=1 to nr do begin
              for j:=1 to nc do
                write(txt,ch,x[ii,jj].m[i,j]:15);
              writeln(txt);
            end;
            writeln(txt);
          end else begin
            for i:=1 to nr do
              write(txt,ch,x[ii,jj].m[i,i]:15);
            writeln(txt);
          end;

        end;
      end;
    finally
      closeFile(txt);
    end;
  except
    on EInOutError do
      Result:=false;
    on EInvalidOp do
      Result:=false;
  end;
end;


function WriteTxt1(fn:string; nr1,nc1:integer; var x:tmatOfmat; csv:boolean):boolean; overload;
{Writes NR1*NC1 matrices, one under the other, order ii=1..NR1, jj=1..NC1}
var txt:textfile; nr,nc,ii,jj,i,j:integer; ch:char;
begin
  {$I+}
  if csv then ch:=',' else ch:=' ';
  Result:=true;
  assignfile(txt,fn);
  filemode:=1;
  nr:=x[1,1].nr;
  nc:=x[1,1].nc;
  try
    rewrite(txt);
    try
      for ii:=1 to nr1 do begin
        for jj:=1 to nc1 do begin
          for i:=1 to nr do begin
            for j:=1 to nc do
              write(txt,ch,x[ii,jj].m[i,j]:15);
            writeln(txt);
          end;
          writeln(txt);
        end;
      end;
    finally
      closeFile(txt);
    end;
  except
    on EInOutError do
      Result:=false;
    on EInvalidOp do
      Result:=false;
  end;
end;


function WriteTxt1(fn:string; var x:vector):boolean;
{Writes text vector.}
var txt:textfile; i:integer;
begin
  {$I+}
  Result:=true;
  assignfile(txt,fn);
  filemode:=1;
  try
    rewrite(txt);
    try
      for i:=1 to x.n do
        writeln(txt,' ',x.v[i]:15);
    finally
      closeFile(txt);
    end;
  except
    on EInOutError do
      Result:=false;
    on EInvalidOp do
      Result:=false;
  end;
end;


function WriteTxtT1append(fn:string; var x:matrix):boolean;
{Writes transposed text matrix appending to existing file. If file don't exist, then creates file.}
var txt:textfile; i,j:integer;
begin
  {$I+}

  if not fileexists(fn) then begin

    Result:=true;
    assignfile(txt,fn);
    filemode:=1;
    try
      rewrite(txt);
      try
        for j:=1 to x.nc do begin
          for i:=1 to x.nr do
            write(txt,' ',x.m[i,j]:15);
          writeln(txt);
        end;
      finally
        closeFile(txt);
      end;
    except
      on EInOutError do
        Result:=false;
      on EInvalidOp do
        Result:=false;
    end;

  end else begin

    Result:=true;
    assignfile(txt,fn);
    filemode:=1;
    try
      append(txt);
      try
        for j:=1 to x.nc do begin
          for i:=1 to x.nr do
            write(txt,' ',x.m[i,j]:15);
          writeln(txt);
        end;
      finally
        closeFile(txt);
      end;
    except
      on EInOutError do
        Result:=false;
      on EInvalidOp do
        Result:=false;
    end;

  end;
end;


function WriteTxtT1(fn:string; var x:matrix):boolean;
{Writes transposed text matrix.}
var txt:textfile; i,j:integer;
begin
  {$I+}
  Result:=true;
  assignfile(txt,fn);
  filemode:=1;
  try
    rewrite(txt);
    try
      for j:=1 to x.nc do begin
        for i:=1 to x.nr do
          write(txt,' ',x.m[i,j]:15);
        writeln(txt);
      end;
    finally
      closeFile(txt);
    end;
  except
    on EInOutError do
      Result:=false;
    on EInvalidOp do
      Result:=false;
  end;
end;


function ReadReal1(nr,nc:integer; fn:string; var x:matrix):boolean; overload;
{Creates and reads in real matrix}
var txt:file; i:integer;
begin
  {$I+}
  Result:=true;
  create1(nr,nc,x);
  assignfile(txt,fn);
  filemode:=0;
  try
    reset(txt,1);
    try
      for i:=1 to x.nr do
        blockread(txt,x.m^[i]^,sizeof(real)*x.nc);
    finally
      closeFile(txt);
    end;
  except
    on EInOutError do
      Result:=false;
    on EInvalidOp do
      Result:=false;
  end;
  if not Result then
    destroy1(x);
end;


function ReadReal1(fn:string; var x:matrix):boolean; overload;
{reads in real matrix}
var txt:file; i:integer;
begin
  {$I+}
  Result:=true;
  assignfile(txt,fn);
  filemode:=0;
  try
    reset(txt,1);
    try
      for i:=1 to x.nr do
        blockread(txt,x.m^[i]^,sizeof(real)*x.nc);
    finally
      closeFile(txt);
    end;
  except
    on EInOutError do
      Result:=false;
    on EInvalidOp do
      Result:=false;
  end;
end;


function ReadRealTM1(fn:string; var x:matrix):boolean; overload;
{creates and reads in a transformation matrix (file of single)}
var f:file of single; r:single; i,j,nr,nc:integer;
begin
  {$I+}
  Result:=true;
  assignfile(f,fn);
  filemode:=0;
  try
    reset(f);
    try
      read(f,r);
      nr:=3*round(r);
      read(f,r);
      nc:=round(r);
      create1(nr,nc,x);
      for i:=1 to x.nr do
        for j:=1 to x.nc do begin
          read(f,r);
          x.m[i,j]:=r;
        end;
    finally
      closeFile(f);
    end;
  except
    on EInOutError do
      Result:=false;
    on EInvalidOp do
      Result:=false;
  end;
end;


function ReadFromSingle1(nr,nc:integer; fn:string; var x:matrix):boolean;
{Creates and reads in real matrix from file of single}
var txt:file; i,j:integer; r:single;
begin
  {$I+}
  Result:=true;
  create1(nr,nc,x);
  assignfile(txt,fn);
  filemode:=0;
  try
    reset(txt,1);
    try
      for i:=1 to x.nr do
        for j:=1 to x.nc do begin
          blockread(txt,r,sizeof(r));
          x.m[i,j]:=r;
        end;
    finally
      closeFile(txt);
    end;
  except
    on EInOutError do
      Result:=false;
    on EInvalidOp do
      Result:=false;
  end;
  if not Result then
    destroy1(x);
end;


function ReadFromSingle1(n:integer; fn:string; var v:vector):boolean; overload;
{Creates and reads in real vector from file of single}
var txt:file; i:integer; r:single;
begin
  {$I+}
  Result:=true;
  create1(n,v);
  assignfile(txt,fn);
  filemode:=0;
  try
    reset(txt,1);
    try
      for i:=1 to v.n do begin
        blockread(txt,r,sizeof(r));
        v.v[i]:=r;
      end;
    finally
      closeFile(txt);
    end;
  except
    on EInOutError do
      Result:=false;
    on EInvalidOp do
      Result:=false;
  end;
  if not Result then
    destroy1(v);
end;


function WriteRealT1(fn:string; var x:matrix):boolean;
{Writes transposed real matrix.}
var txt:file; i,j:integer;
begin
  {$I+}
  Result:=true;
  assignfile(txt,fn);
  filemode:=1;
  try
    rewrite(txt,1);
    try
      for j:=1 to x.nc do
        for i:=1 to x.nr do
          blockwrite(txt,x.m[i,j],sizeof(real));
    finally
      closeFile(txt);
    end;
  except
    on EInOutError do
      Result:=false;
    on EInvalidOp do
      Result:=false;
  end;
end;


function WriteReal1(fn:string; var x:matrix):boolean; overload;
{Writes real matrix}
var txt:file; i:integer;
begin
  {$I+}
  Result:=true;
  assignfile(txt,fn);
  filemode:=1;
  try
    rewrite(txt,1);
    try
      for i:=1 to x.nr do
        blockwrite(txt,x.m^[i]^,x.nc*sizeof(real));
    finally
      closeFile(txt);
    end;
  except
    on EInOutError do
      Result:=false;
    on EInvalidOp do
      Result:=false;
  end;
end;


function WriteReal1(fn:string; var x:vector):boolean; overload;
{Writes real vector}
var txt:file;
begin
  {$I+}
  Result:=true;
  assignfile(txt,fn);
  filemode:=1;
  try
    rewrite(txt,1);
    try
      blockwrite(txt,x.v^,x.n*sizeof(real));
    finally
      closeFile(txt);
    end;
  except
    on EInOutError do
      Result:=false;
    on EInvalidOp do
      Result:=false;
  end;
end;


function ReadByte1(nr,nc:integer; fn:string; var x:matrix):boolean;
{Creates and reads in byte matrix, e.g., raw grey image.}
var txt:file of byte; i,j:integer; b:byte;
begin
  {$I+}
  Result:=true;
  create1(nr,nc,x);
  assignfile(txt,fn);
  filemode:=0;
  try
    reset(txt);
    try
      for i:=1 to x.nr do
        for j:=1 to x.nc do begin
          read(txt,b);
          x.m[i,j]:=b;
        end;
    finally
      closeFile(txt);
    end;
  except
    on EInOutError do
      Result:=false;
    on EInvalidOp do
      Result:=false;
  end;
  if not Result then
    destroy1(x);
end;


function WriteByte1(fn:string; var x:matrix):boolean; overload;
{Writes byte matrix, e.g., raw grey image.}
var txt:file of byte; i,j:integer; b:byte;
begin
  {$I+}
  Result:=true;
  assignfile(txt,fn);
  filemode:=1;
  try
    rewrite(txt);
    try
      for i:=1 to x.nr do
        for j:=1 to x.nc do begin
          if x.m[i,j]>255 then
            b:=255
          else
            if x.m[i,j]<0 then
              b:=0
            else
              b:=round(x.m[i,j]);
          write(txt,b);
        end;
    finally
      closeFile(txt);
    end;
  except
    on EInOutError do
      Result:=false;
    on EInvalidOp do
      Result:=false;
  end;
end;


function WriteByteT1(fn:string; var x:matrix):boolean;
{Writes transposed byte matrix, e.g., raw grey image.}
var txt:file of byte; i,j:integer; b:byte;
begin
  {$I+}
  Result:=true;
  assignfile(txt,fn);
  filemode:=1;
  try
    rewrite(txt);
    try
      for j:=1 to x.nc do
        for i:=1 to x.nr do begin
          if x.m[i,j]>255 then
            b:=255
          else
            if x.m[i,j]<0 then
              b:=0
            else
              b:=round(x.m[i,j]);
          write(txt,b);
        end;
    finally
      closeFile(txt);
    end;
  except
    on EInOutError do
      Result:=false;
    on EInvalidOp do
      Result:=false;
  end;
end;


procedure ReScale1(max1,min1:real; var x:matrix);
{Applies linear transform to all elements of x (x=a+bx), forcing new max1, min1}
var max,min,bb,aa:extended; i,j:integer;
begin
  max:=-1.0e20;
  min:=1.0e20;
  for i:=1 to x.nr do
    for j:=1 to x.nc do begin
      if max<x.m[i,j] then max:=x.m[i,j];
      if min>x.m[i,j] then min:=x.m[i,j];
    end;
  if (max-min)>0 then
    bb:=(max1-min1)/(max-min)
  else
    bb:=0;
  aa:=max1-bb*max;
  for i:=1 to x.nr do
    for j:=1 to x.nc do
      x.m[i,j]:=aa+bb*x.m[i,j];
end;


procedure AveRef(var v:vector);
var r:extended; i:integer;
begin
  r:=0;
  for i:=1 to v.n do
    r:=r+v.v[i];
  r:=r/v.n;
  for i:=1 to v.n do
    v.v[i]:=v.v[i]-r;
end;


procedure AveRefOnColumns(var m:matrix);
{will take each column of m and force average reference on each one}
var r:extended; i,j:integer;
begin
  for j:=1 to m.nc do begin
    r:=0;
    for i:=1 to m.nr do
      r:=r+m.m[i,j];
    r:=r/m.nr;
    for i:=1 to m.nr do
      m.m[i,j]:=m.m[i,j]-r;
  end;
end;


procedure AveRefOnRows(var m:matrix);
{will take each row of m and force average reference on each one}
var r:extended; i,j:integer;
begin
  for i:=1 to m.nr do begin
    r:=0;
    for j:=1 to m.nc do
      r:=r+m.m[i,j];
    r:=r/m.nc;
    for j:=1 to m.nc do
      m.m[i,j]:=m.m[i,j]-r;
  end;
end;


procedure Create2(nm,nr,nc:integer; var m:matrix3);
var i:integer;
begin
  m.nm:=nm;
  m.nr:=nr;
  m.nc:=nc;
  getmem(m.m3,nm*sizeof(matrix));
  for i:=1 to nm do
    create1(nr,nc,m.m3[i]);
end;

procedure Destroy2(var m:matrix3);
var i:integer;
begin
  for i:=1 to m.nm do
    destroy1(m.m3[i]);
  freemem(m.m3,m.nm*sizeof(matrix));
  m.nm:=0;
  m.nr:=0;
  m.nc:=0;
end;


function RegSymInv5(reg,MinEig:extended;
                    var m:matrix;
                    var reg1:extended;
                    {temp workspace below}
                    var v,tt:vector; // if v.n=0, tt.n=0, then creates & destroys
                    var m1:matrix // if m1.nr=0, then creates & destroys internally
                    ):boolean; overload;
{Only symmetric psd matrices. Uses princo. Before inversion, adds to all
eigenvalues (L1*reg), therefore, make e.g. reg=1.0e-5.
Returns reg1=reg*L1}
{If (Li/L1)<=MinEig, then it is not used in the pseudo-inv computation!}
label 1;
var i,j,k:integer; crm1,crv,crtt:boolean;
begin { Inv }
  crm1:=(m1.nr=0);
  if crm1 then
    create1(m.nr,m.nc,m1);
  crv:=(v.n=0);
  if crv then
    create1(m.nr,v);
  crtt:=(tt.n=0);
  if crtt then
    create1(m.nr,tt);

  if CheckingOn then
    if (v.n<>m.nr) or (tt.n<>m.nr) or (m1.nr<>m.nr) or (m1.nc<>m.nc) then begin
      Ok_NoError:=false;
      result:=false;
      goto 1;
    end;

  equate1(m1,m);
  result:=princo(m1,v,tt);
  if not result then goto 1;
  reg1:=reg*v.v[1];
  fillchar1(m,0);
  for k:=1 to m.nr do if ((v.v[k]/v.v[1])>MinEig) then begin
    for i:=1 to m.nr do
      for j:=i to m.nr do
        m.m[i,j]:=m.m[i,j]+m1.m[i,k]*m1.m[j,k]/(v.v[k]+reg1);
  end;
  for i:=1 to m.nr do
    for j:=i to m.nr do
      m.m[j,i]:=m.m[i,j];
  1:;
  if crm1 then
    destroy1(m1);
  if crv then
    destroy1(v);
  if crtt then
    destroy1(tt);
end; { Inv }


function RegSymInv5(reg,MinEig:extended; var m:matrix; var reg1:extended):boolean; overload;
{Only symmetric psd matrices. Uses princo. Before inversion, adds to all
eigenvalues (L1*reg), therefore, make e.g. reg=1.0e-5
Returns reg1=reg*L1}
{If (Li/L1)<=MinEig, then it is not used in the pseudo-inv computation!}
{Creates & destroys internally 2 vectors and 1 matrix.}
label 1;
var i,j,k:integer; m1:matrix; v,tt:vector;
begin { Inv }
  create1(m.nr,m.nc,m1);
  create1(m.nr,v);
  create1(m.nr,tt);
  equate1(m1,m);
  result:=princo(m1,v,tt);
  if not result then goto 1;
  reg1:=reg*v.v[1];
  fillchar1(m,0);
  for k:=1 to m.nr do if ((v.v[k]/v.v[1])>MinEig) then begin
    for i:=1 to m.nr do
      for j:=i to m.nr do
        m.m[i,j]:=m.m[i,j]+m1.m[i,k]*m1.m[j,k]/(v.v[k]+reg1);
  end;
  for i:=1 to m.nr do
    for j:=i to m.nr do
      m.m[j,i]:=m.m[i,j];
  1:;
  destroy1(m1);
  destroy1(v);
  destroy1(tt);
end; { Inv }


function RegSymInv6(reg,MinEig:extended;
                    var m:matrix;
                    var reg1:extended;
                    {temp workspace below}
                    var v,tt:vector; // if v.n=0, tt.n=0, then creates & destroys
                    var m1:matrix // if m1.nr=0, then creates & destroys internally
                    ):boolean; overload;
{Only symmetric psd matrices. Uses princo. Before inversion, adds to
eigenvalues (tr*reg/n), therefore, make e.g. reg=1.0e-5.
Returns reg1=reg*(tr*reg/n)}
{If (Li/L1)<=MinEig, then it is not used in the pseudo-inv computation!}
label 1;
var i,j,k:integer; crm1,crv,crtt:boolean;
begin { Inv }
  crm1:=(m1.nr=0);
  if crm1 then
    create1(m.nr,m.nc,m1);
  crv:=(v.n=0);
  if crv then
    create1(m.nr,v);
  crtt:=(tt.n=0);
  if crtt then
    create1(m.nr,tt);

  if CheckingOn then
    if (v.n<>m.nr) or (tt.n<>m.nr) or (m1.nr<>m.nr) or (m1.nc<>m.nc) then begin
      Ok_NoError:=false;
      result:=false;
      goto 1;
    end;

  equate1(m1,m);
  result:=princo(m1,v,tt);
  if not result then goto 1;

  reg1:=0;
  for k:=1 to m.nr do
    reg1:=reg1+m.m[k,k];
  reg1:=reg*reg1/m.nr;

  fillchar1(m,0);
  for k:=1 to m.nr do if ((v.v[k]/v.v[1])>MinEig) then begin
    for i:=1 to m.nr do
      for j:=i to m.nr do
        m.m[i,j]:=m.m[i,j]+m1.m[i,k]*m1.m[j,k]/(v.v[k]+reg1);
  end;
  for i:=1 to m.nr do
    for j:=i to m.nr do
      m.m[j,i]:=m.m[i,j];
  1:;
  if crm1 then
    destroy1(m1);
  if crv then
    destroy1(v);
  if crtt then
    destroy1(tt);
end; { Inv }


function RegSymInv6(reg,MinEig:extended; var m:matrix; var reg1:extended):boolean; overload;
{Only symmetric psd matrices. Uses princo. Before inversion, adds to
eigenvalues (tr*reg/n), therefore, make e.g. reg=1.0e-5.
Returns reg1=reg*(tr*reg/n)}
{If (Li/L1)<=MinEig, then it is not used in the pseudo-inv computation!}
{Creates & destroys internally 2 vectors and 1 matrix.}
label 1;
var i,j,k:integer; m1:matrix; v,tt:vector;
begin { Inv }
  create1(m.nr,m.nc,m1);
  create1(m.nr,v);
  create1(m.nr,tt);
  equate1(m1,m);
  result:=princo(m1,v,tt);
  if not result then goto 1;

  reg1:=0;
  for k:=1 to m.nr do
    reg1:=reg1+m.m[k,k];
  reg1:=reg*reg1/m.nr;

  fillchar1(m,0);
  for k:=1 to m.nr do if ((v.v[k]/v.v[1])>MinEig) then begin
    for i:=1 to m.nr do
      for j:=i to m.nr do
        m.m[i,j]:=m.m[i,j]+m1.m[i,k]*m1.m[j,k]/(v.v[k]+reg1);
  end;
  for i:=1 to m.nr do
    for j:=i to m.nr do
      m.m[j,i]:=m.m[i,j];
  1:;
  destroy1(m1);
  destroy1(v);
  destroy1(tt);
end; { Inv }


function RegSymInv7(TrueReg,MinEig:extended; var m:matrix):boolean; overload;
{Only symmetric psd matrices. Uses princo.}
{If (Li/L1)<=MinEig, then it is not used in the pseudo-inv computation!}
{TrueReg, as is, is added to the no-zero eigenvalues for pseudo-inv computation!}
{creates/destroys internal 1 matrix, 2 vectors.}
label 1;
var i,j,k:integer; m1:matrix; v,tt:vector;
begin { Inv }
  create1(m.nr,m.nc,m1);
  create1(m.nr,v);
  create1(m.nr,tt);
  equate1(m1,m);
  result:=princo(m1,v,tt);
  if not result then goto 1;
  fillchar1(m,0);
  for k:=1 to m.nr do if ((v.v[k]/v.v[1])>MinEig) then begin
    for i:=1 to m.nr do
      for j:=i to m.nr do
        m.m[i,j]:=m.m[i,j]+m1.m[i,k]*m1.m[j,k]/(v.v[k]+TrueReg);
  end;
  for i:=1 to m.nr do
    for j:=i to m.nr do
      m.m[j,i]:=m.m[i,j];
  1:;
  destroy1(m1);
  destroy1(v);
  destroy1(tt);
end; { Inv }


procedure InitWidentity(var w:matrix3); // makes W=I
var i,j:integer;
begin
  for i:=1 to w.nm do begin
    fillchar1(w.m3[i],0);
    for j:=1 to 3 do
      w.m3[i].m[j,j]:=1;
  end;
end;


procedure GetM3a(var w:matrix3; // nv3*nv3
                 var m:matrix // ne*nv3
                 ); // w=BlockDiag(m'*m)
var nv,ne,kk,k,i,j:integer; m1:matrix;
begin
  nv:=m.nc div 3;
  ne:=m.nr;
  create1(3,ne,m1);
  kk:=0;
  for k:=1 to nv do begin
    for i:=1 to 3 do begin
      kk:=kk+1;
      for j:=1 to ne do
        m1.m[i,j]:=m.m[j,kk];
    end;
    MxMt(w.m3[k],m1);
  end;
  destroy1(m1);
end;


procedure GetMb(var w:vector; // nv
                var m:matrix // ne*nv
                ); // w=Diag(m'*m)
var nv,ne,k,j:integer; m1:vector;
begin
  nv:=m.nc;
  ne:=m.nr;
  create1(ne,m1);
  for k:=1 to nv do begin
    for j:=1 to ne do
      m1.v[j]:=m.m[j,k];
    w.v[k]:=vxv(m1,m1);
  end;
  destroy1(m1);
end;


procedure M3DIAGxM(var w:matrix3; // input nv*3*3
                   var lft:matrix // input/output. nv3*ne lft=w*lft
                   );
var j,i,kk,k,nv,ne:integer; m1,m2:matrix;
begin
  nv:=lft.nr div 3;
  ne:=lft.nc;
  create1(3,ne,m1);
  create1(3,ne,m2);
  kk:=0;
  for k:=1 to nv do begin
    for i:=1 to 3 do begin
      kk:=kk+1;
      for j:=1 to ne do
        m1.m[i,j]:=lft.m[kk,j];
    end;
    MxM(m2,w.m3[k],m1);
    kk:=kk-3;
    for i:=1 to 3 do begin
      kk:=kk+1;
      for j:=1 to ne do
        lft.m[kk,j]:=m2.m[i,j];
    end;
  end;
  destroy1(m2);
  destroy1(m1);
end;


procedure Moments(var data:vector; var ave,adev,sdev,svar,skew,curt:extended);
VAR j,n:integer; s,p:extended;
BEGIN
   n:=data.n;
   s := 0.0;
   FOR j := 1 TO n DO
     s := s+data.v[j];
   ave := s/n;
   adev := 0.0;
   svar := 0.0;
   skew := 0.0;
   curt := 0.0;
   FOR j := 1 TO n DO BEGIN
      s := data.v[j]-ave;
      adev := adev+abs(s);
      p := s*s;
      svar := svar+p;
      p := p*s;
      skew := skew+p;
      p := p*s;
      curt := curt+p
   END;
   adev := adev/n;
   svar := svar/(n-1);
   sdev := sqrt(svar);
   IF (svar <> 0.0) THEN BEGIN
      skew := skew/(n*sdev*sdev*sdev);
      curt := curt/(n*sqr(svar))-3.0
   END;
END;


procedure Moments1(var data:vector;
                   var ave,sdev,med:extended;
                   // temp space below
                   var indx:intvector
                   );
VAR j,n:integer; s,p,svar:extended;
BEGIN
   n:=data.n;
   s := 0.0;
   FOR j := 1 TO n DO
     s := s+data.v[j];
   ave := s/n;
   svar := 0.0;
   FOR j := 1 TO n DO BEGIN
      s := data.v[j]-ave;
      p := s*s;
      svar := svar+p;
   END;
   svar := svar/(n-1);
   sdev := sqrt(svar);
   SortIndx1(data,indx);
   if odd(n) then
     med:=data.v[indx.v[(n div 2)+1]]
   else
     med:=(data.v[indx.v[(n div 2)]]+data.v[indx.v[(n div 2)+1]])/2;
END;


procedure Create3(nm,nr,nc:integer; var m:TMatMat); // also sets all to 0
var k:integer;
begin
  for k:=1 to nm do begin
    Create1(nr,nc,m[k]);
    fillchar1(m[k],0);
  end;
end;


procedure cCreate3(nm,nr,nc:integer; var m:cMatMat);
var k:integer;
begin
  for k:=1 to nm do begin
    cCreate1(nr,nc,m[k]);
    cfillchar1(m[k],czero);
  end;
end;


procedure Destroy3(nm:integer; var m:TMatMat);
var k:integer;
begin
  for k:=nm downto 1 do
    destroy1(m[k]);
end;


procedure cDestroy3(nm:integer; var m:cMatMat);
var k:integer;
begin
  for k:=nm downto 1 do
    cdestroy1(m[k]);
end;


procedure Create5(OuterNR,OuterNC,nr,nc:integer; var m:TMatOfMat); // also sets all to 0
var i,j:integer;
begin
  for i:=1 to OuterNR do
    for j:=1 to OuterNC do begin
      Create1(nr,nc,m[i,j]);
      fillchar1(m[i,j],0);
    end;
end;


procedure cCreate5(OuterNR,OuterNC,nr,nc:integer; var m:cMatOfMat); // also sets all to 0
var i,j:integer;
begin
  for i:=1 to OuterNR do
    for j:=1 to OuterNC do begin
      cCreate1(nr,nc,m[i,j]);
      cfillchar1(m[i,j],czero);
    end;
end;


procedure FillChar1(OuterNR,OuterNC:integer; var m:tmatofmat; val:real); overload; // m=val
var i,j:integer;
begin
  for i:=1 to OuterNR do
    for j:=1 to OuterNC do
      fillchar1(m[i,j],val);
end;


procedure FillChar1(OuterNR,OuterNC:integer; var m:cmatofmat; val:tcmplx); overload; // m=val
var i,j:integer;
begin
  for i:=1 to OuterNR do
    for j:=1 to OuterNC do
      cfillchar1(m[i,j],val);
end;


procedure Destroy5(OuterNR,OuterNC:integer; var m:TMatOfMat);
var i,j:integer;
begin
  for i:=1 to OuterNR do
    for j:=1 to OuterNC do
      destroy1(m[i,j]);
end;


procedure cDestroy5(OuterNR,OuterNC:integer; var m:cMatOfMat);
var i,j:integer;
begin
  for i:=1 to OuterNR do
    for j:=1 to OuterNC do
      cdestroy1(m[i,j]);
end;


procedure Hermitian2RealIsomorph(var H,HH:matrix);
{Input Hermitian H, my convention. Output HH pure real symmetric, double dimension.
Creates HH if HH.nr=0, else assumes the matrix is created. re -im
                                                           im  re
}
var order,i,j,ii,jj:integer;
begin
  order:=h.nr;
  if hh.nr=0 then
    create1(2*order,2*order,hh);
  for i:=1 to order do
    for j:=1 to order do
      hh.m[i,j]:=h.m[i,j];
  FOR I:=1 TO ORDER DO BEGIN
    II:=I+ORDER;
    FOR J:=I TO ORDER DO BEGIN
      JJ:=J+ORDER;

      hh.m[II,JJ]:=hh.m[I,J];
      hh.m[I,JJ]:=-hh.m[J,I];
      hh.m[J,II]:=hh.m[J,I];
      hh.m[JJ,II]:=hh.m[I,J];
      hh.m[JJ,I]:=-hh.m[J,I];
      hh.m[II,J]:=hh.m[J,I];
      hh.m[J,I]:=hh.m[I,J]; // maybe better, re -im

    END;
    hh.m[I,II]:=0.0;
    hh.m[II,I]:=0.0
  END;
end;


procedure Hermitian2RI(var h,re,im:matrix);
{input Hermitian my convention, output full real and imaginary parts}
var i,j,n:integer;
begin
  n:=h.nr;
  for i:=1 to n do begin
    re.m[i,i]:=h.m[i,i];
    im.m[i,i]:=0;
    for j:=i+1 to n do begin
      re.m[i,j]:=h.m[i,j];
      re.m[j,i]:=h.m[i,j];
      im.m[i,j]:=h.m[j,i];
      im.m[j,i]:=-h.m[j,i];
    end;
  end;
end;


procedure RI2Hermitian(var re,im,h:matrix);
{input full real and imaginary parts, output Hermitian my convention}
var i,j,n:integer;
begin
  n:=h.nr;
  for i:=1 to n do begin
    h.m[i,i]:=re.m[i,i];
    for j:=i+1 to n do begin
      h.m[i,j]:=re.m[i,j];
      h.m[j,i]:=im.m[i,j];
    end;
  end;
end;


procedure CopyBlockA2B(var A,B:matrix; iA,jA,iB,jB,DIM:integer);
{A is source; B is destination; sub-block of A starting at [iA,jA]
 is copied into sub-block of B starting at [iB,jB];
 sub-block dimension is DIM}
var i,j:integer;
begin
  for i:=1 to DIM do
    for j:=1 to DIM do
      b.m[i-1+ib,j-1+jb]:=a.m[i-1+ia,j-1+ja];
end;


procedure FillBlockB(var B:matrix; iB,jB,DIM:integer; VALR:real);
{sub-block of B starting at [iB,jB] is set to value VALR;
 sub-block dimension is DIM}
var i,j:integer;
begin
  for i:=1 to DIM do
    for j:=1 to DIM do
      b.m[i-1+ib,j-1+jb]:=VALR;
end;


procedure RI2Isomorph(var re,im,m:matrix);
{ first  row of m := (re -im)
  second row of m := (im  re)}
var i,j,n:integer;
begin
  n:=re.nr;
  CopyBlockA2B(re,m,1,1,1,1,n);
  CopyBlockA2B(re,m,1,1,n+1,n+1,n);
  for i:=1 to n do
    for j:=1 to n do
      im.m[i,j]:=-im.m[i,j];
  CopyBlockA2B(im,m,1,1,1,n+1,n);
  for i:=1 to n do
    for j:=1 to n do
      im.m[i,j]:=-im.m[i,j];
  CopyBlockA2B(im,m,1,1,n+1,1,n);
end;


procedure Isomorph2RI(var m,re,im:matrix);
{ given m, makes re and im, according to the isomorphism:
  first  row of m = (re -im)
  second row of m = (im  re)}
var n:integer;
begin
  n:=re.nr;
  CopyBlockA2B(m,re,1,1,1,1,n);
  CopyBlockA2B(m,im,n+1,1,1,1,n);
end;


procedure PC1(var m:matrix;
              var v:pvector; // input initial value / output
              var t:vector // temp space
              ); // largest eigenvector
var r,r1,r2:extended; n,i,j:integer; convergence:boolean;
begin { PC1 }
  n:=m.nr;
  r1:=0;
  repeat
    r2:=0.0;
    for i:=1 to n do begin
      r:=0.0;
      for j:=1 to n do
        r:=r+m.m[i,j]*v[j];
      r2:=r2+sqr(r);
      t.v[i]:=r;
    end;
    r2:=1.0/sqrt(r2);
    for i:=1 to n do
      v[i]:=t.v[i]*r2;
    convergence:=abs(r1/r2-1.0)<=eps1;
    r1:=r2;
  until convergence;
end; { PC1 }


procedure NormalizeV(var x:vector);
{x will have unit norm}
var i:integer; r2:extended;
begin
  r2:=0;
  for i:=1 to x.n do
    r2:=r2+sqr(x.v[i]);
  if r2<eps2 then
    r2:=1;
  r2:=sqrt(r2);
  for i:=1 to x.n do
    x.v[i]:=x.v[i]/r2;
end;


function NormalizeVf(var x:vector):extended; overload;
{x will have unit norm, returns norm}
var i:integer; r2:extended;
begin
  r2:=0;
  for i:=1 to x.n do
    r2:=r2+sqr(x.v[i]);
  if r2<eps2 then
    r2:=1;
  r2:=sqrt(r2);
  for i:=1 to x.n do
    x.v[i]:=x.v[i]/r2;
  NormalizeVf:=r2;
end;

procedure NormalizeV2(var x:vector);
{x will have average sum of squares = 1}
var i:integer; r2:extended;
begin
  r2:=0;
  for i:=1 to x.n do
    r2:=r2+sqr(x.v[i]);
  r2:=r2/x.n;
  if r2<eps2 then
    r2:=1;
  r2:=sqrt(r2);
  for i:=1 to x.n do
    x.v[i]:=x.v[i]/r2;
end;


procedure SubtractMean(var x:vector); overload;
{x will have zero mean}
var j:integer; r1:extended;
begin
  r1:=0;
  for j:=1 to x.n do
    r1:=r1+x.v[j];
  r1:=r1/x.n;
  for j:=1 to x.n do
    x.v[j]:=x.v[j]-r1;
end;


procedure CmplxMult(r1,i1,r2,i2:real;
                    var r3,i3:real
                    ); { c1*c2=c3 }
begin { CmplxMult }
  r3:=r1*r2-i1*i2;
  i3:=r1*i2+r2*i1
end; { CmplxMult }


procedure CmplxDiv(r1,i1,r2,i2:real;
                   var r3,i3:real
                   ); { c1/c2=c3 }
var t:extended;
begin { CmplxDiv }
  t:=sqr(r2)+sqr(i2);
  r3:=(r1*r2+i1*i2)/t;
  i3:=(r2*i1-r1*i2)/t
end; { CmplxDiv }


procedure H_MATxVEC(N:INTEGER;
                    VAR M:MATRIX;
                    VAR VR,VI,RR,RI:VECTOR
                    );

var i,j:integer; r1,i1:real;
begin { H_MATxVEC }
  for i:=1 to n do begin
    cmplxmult(m.m[i,i],0.0,vr.v[i],vi.v[i],r1,i1);
    for j:=1 to i-1 do
      updatec(m.m[j,i],-m.m[i,j],vr.v[j],vi.v[j],r1,i1);
    for j:=i+1 to n do
      updatec(m.m[i,j],m.m[j,i],vr.v[j],vi.v[j],r1,i1);
    rr.v[i]:=r1;
    ri.v[i]:=i1;
  end;
end; { H_MATxVEC }


function H_SWEEP(INDEX:INTEGER;
                 SWPDIR:INTEGER;
                 VAR H:MATRIX;
                 // temp below, pre-created
                 VAR TR,TI:VECTOR
                 ):boolean; overload;
VAR I,J,order:INTEGER; T:extended;
BEGIN { H_SWEEP }
  H_SWEEP:=false;
  order:=h.nr;
  if abs(h.m[index,index])<eps2 then
    exit;
  T:=1.0/H.m[INDEX,INDEX];
  FOR I:=1 TO INDEX DO BEGIN
    TR.v[I]:=H.m[I,INDEX];
    TI.v[I]:=H.m[INDEX,I];
    H.m[I,INDEX]:=0.0;
    H.m[INDEX,I]:=0.0
  END;
  FOR I:=INDEX TO ORDER DO BEGIN
    TR.v[I]:=H.m[INDEX,I];
    TI.v[I]:=-H.m[I,INDEX];
    H.m[I,INDEX]:=0.0;
    H.m[INDEX,I]:=0.0
  END;
  TR.v[INDEX]:=SWPDIR;
  TI.v[INDEX]:=0.0;
  FOR I:=1 TO ORDER DO BEGIN
    H.m[I,I]:=H.m[I,I]-(SQR(TR.v[I])+SQR(TI.v[I]))*T;
    FOR J:=I+1 TO ORDER DO BEGIN
      H.m[I,J]:=H.m[I,J]-(TR.v[I]*TR.v[J]+TI.v[I]*TI.v[J])*T;
      H.m[J,I]:=H.m[J,I]-(-TR.v[I]*TI.v[J]+TI.v[I]*TR.v[J])*T
    END
  END;
  H_SWEEP:=true;
END; { H_SWEEP }


function H_SWEEP(INDEX:INTEGER;
                 SWPDIR:INTEGER;
                 VAR H:MATRIX
                 ):boolean; overload;
VAR I,J,order:INTEGER; T:extended; TR,TI:VECTOR;
BEGIN { H_SWEEP }
  H_SWEEP:=false;
  order:=h.nr;
  create1(order,tr);
  create1(order,ti);
  if abs(h.m[index,index])<eps2 then
    exit;
  T:=1.0/H.m[INDEX,INDEX];
  FOR I:=1 TO INDEX DO BEGIN
    TR.v[I]:=H.m[I,INDEX];
    TI.v[I]:=H.m[INDEX,I];
    H.m[I,INDEX]:=0.0;
    H.m[INDEX,I]:=0.0
  END;
  FOR I:=INDEX TO ORDER DO BEGIN
    TR.v[I]:=H.m[INDEX,I];
    TI.v[I]:=-H.m[I,INDEX];
    H.m[I,INDEX]:=0.0;
    H.m[INDEX,I]:=0.0
  END;
  TR.v[INDEX]:=SWPDIR;
  TI.v[INDEX]:=0.0;
  FOR I:=1 TO ORDER DO BEGIN
    H.m[I,I]:=H.m[I,I]-(SQR(TR.v[I])+SQR(TI.v[I]))*T;
    FOR J:=I+1 TO ORDER DO BEGIN
      H.m[I,J]:=H.m[I,J]-(TR.v[I]*TR.v[J]+TI.v[I]*TI.v[J])*T;
      H.m[J,I]:=H.m[J,I]-(-TR.v[I]*TI.v[J]+TI.v[I]*TR.v[J])*T
    END
  END;
  H_SWEEP:=true;
  destroy1(tr);
  destroy1(ti);
END; { H_SWEEP }


function cPrinco(var a:cmatrix; var v:vector):boolean; // only for Hermitian !
// input hermitian a; output eigenvecs by columns
// output v eigenvals descending; created inside if v.n=0
label 1;
var hh,ai:matrix; i,j,n:integer;
begin
  n:=a.nr;
  create1(n,n,hh);
  create1(n,n,ai);
  if v.n=0 then
    create1(n,v);

  for i:=1 to n do begin
    hh.m[i,i]:=a.m[i,i].R;
    for j:=i+1 to n do begin
      hh.m[i,j]:=a.m[i,j].R;
      hh.m[j,i]:=a.m[i,j].i;
    end;
  end;

  result:=H_PRINCO(Hh,V,AI);
  if not result then goto 1;

  for i:=1 to n do
    for j:=1 to n do begin
      a.m[i,j].R:=hh.m[i,j];
      a.m[i,j].i:=ai.m[i,j];
    end;

  1:;
  destroy1(hh);
  destroy1(ai);

end;


function H_PRINCO(VAR Hh:MATRIX; // input hermitian, output real part of eigenvectors
                  VAR Vv:VECTOR; // output eigenvalues; pre-created
                  VAR AI:MATRIX // output imaginary part of eigenvectors ;  precreated
                  ):boolean;
VAR I,II,J,JJ,ORDER:INTEGER; h:matrix; v:vector;
BEGIN { H_PRINCO }
  order:=hh.nr;

  create1(2*order,2*order,h);
  create1(2*order,v);

  for i:=1 to order do
    for j:=1 to order do
      h.m[i,j]:=hh.m[i,j];

  FOR I:=1 TO ORDER DO BEGIN
    II:=I+ORDER;
    FOR J:=I TO ORDER DO BEGIN
      JJ:=J+ORDER;
      h.m[II,JJ]:=h.m[I,J];
      h.m[I,JJ]:=h.m[J,I];
      h.m[J,II]:=-h.m[J,I];
      h.m[JJ,II]:=h.m[I,J];
      h.m[JJ,I]:=h.m[J,I];
      h.m[II,J]:=-h.m[J,I];
      h.m[J,I]:=h.m[I,J]
    END;
    h.m[I,II]:=0.0;
    h.m[II,I]:=0.0
  END;

  result:=PRINCO(h,v);
  if not result then exit;

  FOR I:=1 TO ORDER DO BEGIN
    II:=2*I;
    Vv.v[I]:=V.v[II];
    FOR J:=1 TO ORDER DO BEGIN
      JJ:=J+ORDER;
      Hh.m[J,I]:=H.m[J,II];
      AI.m[J,I]:=-H.m[JJ,II]
    END
  END;
  destroy1(h);
  destroy1(v);
END; { H_PRINCO }


function H_SQRTT(VAR MAT:MATRIX):boolean;
VAR SUMRE,SUMIM:extended; I,J,K,order:INTEGER;
BEGIN { H_SQRTT }
  H_SQRTT:=false;
  order:=mat.nr;
  FOR I:=1 TO ORDER DO BEGIN
    SUMRE:=mat.m[I,I];
    FOR K:=1 TO I-1 DO
      SUMRE:=SUMRE-SQR(mat.m[K,I])-SQR(mat.m[I,K]);
    if sumre<eps1 then exit;
    mat.m[I,I]:=SQRT(SUMRE);
    FOR J:=I+1 TO ORDER DO BEGIN
      SUMRE:=mat.m[I,J];
      SUMIM:=mat.m[J,I];
      FOR K:=1 TO I-1 DO BEGIN
        SUMRE:=SUMRE-(mat.m[K,I]*mat.m[K,J]+mat.m[I,K]*mat.m[J,K]);
        SUMIM:=SUMIM-(mat.m[K,I]*mat.m[J,K]-mat.m[I,K]*mat.m[K,J])
      END;
      mat.m[I,J]:=SUMRE/mat.m[I,I];
      mat.m[J,I]:=SUMIM/mat.m[I,I]
    END
  END;
  H_SQRTT:=true
END; { H_SQRTT }


function H_INVSQRTT(VAR MAT:MATRIX):boolean;
VAR SUMRE,SUMIM:extended; I,J,K,ORDER:INTEGER;
BEGIN { H_INVSQRTT }
  result:=false;
  order:=mat.nr;
  FOR I:=1 TO ORDER DO BEGIN
    if mat.m[i,i]<eps1 then exit;
    mat.m[I,I]:=1.0/mat.m[I,I];
    FOR J:=I+1 TO ORDER DO BEGIN
      SUMRE:=mat.m[I,J]*mat.m[I,I];
      SUMIM:=mat.m[J,I]*mat.m[I,I];
      FOR K:=I+1 TO J-1 DO BEGIN
        SUMRE:=SUMRE+mat.m[I,K]*mat.m[K,J]-mat.m[K,I]*mat.m[J,K];
        SUMIM:=SUMIM+mat.m[I,K]*mat.m[J,K]+mat.m[K,I]*mat.m[K,J]
      END;
      if mat.m[j,j]<eps1 then exit;
      mat.m[I,J]:=-SUMRE/mat.m[J,J];
      mat.m[J,I]:=-SUMIM/mat.m[J,J]
    END
  END;
  result:=true;
END; { H_INVSQRTT }


procedure H_INV(VAR MAT:MATRIX);
VAR SUMRE,SUMIM:extended; I,J,K,order:INTEGER;
BEGIN { H_INV }
  order:=mat.nr;
  FOR I:=1 TO ORDER DO BEGIN
    SUMRE:=SQR(mat.m[I,I]);
    FOR K:=I+1 TO ORDER DO
      SUMRE:=SUMRE+SQR(mat.m[I,K])+SQR(mat.m[K,I]);
    mat.m[I,I]:=SUMRE;
    FOR J:=I+1 TO ORDER DO BEGIN
      SUMRE:=mat.m[I,J]*mat.m[J,J];
      SUMIM:=mat.m[J,I]*mat.m[J,J];
      FOR K:=J+1 TO ORDER DO BEGIN
        SUMRE:=SUMRE+mat.m[I,K]*mat.m[J,K]+mat.m[K,I]*mat.m[K,J];
        SUMIM:=SUMIM-mat.m[I,K]*mat.m[K,J]+mat.m[K,I]*mat.m[J,K]
      END;
      mat.m[I,J]:=SUMRE;
      mat.m[J,I]:=SUMIM
    END
  END
END; { H_INV }


FUNCTION H_LNDET(VAR MAT:MATRIX):extended; // hermitian
{Takes matrix from H_SQRTT (Cholesky) and returns log of determinent}
VAR I:INTEGER; T:extended;
BEGIN { H_LNDET }
  T:=0.0;
  FOR I:=1 TO mat.nr DO
    T:=T+LN(MAT.m[I,I]);
  H_LNDET:=2.0*T
END; { H_LNDET }


procedure PC1b(var a:matrix; // input any matrix
               var vl,vr:vector; // output left and right eigenvectors, create outside
               var eigval:real
               ); // largest eigenvalue and eigenvectors
var r,r1,r2:extended; n,m,i,j,iter:integer; convergence:boolean;
begin

  n:=a.nr;
  m:=a.nc;
  r1:=0;

  randomize;
  for i:=1 to n do
    vl.v[i]:=random-0.5;

  iter:=0;
  repeat

    r2:=0.0;
    for j:=1 to m do begin
      r:=0.0;
      for i:=1 to n do
        r:=r+vl.v[i]*a.m[i,j];
      vr.v[j]:=r;
      r2:=r2+sqr(r);
    end;

    for i:=1 to n do begin
      r:=0.0;
      for j:=1 to m do
        r:=r+a.m[i,j]*vr.v[j];
      vl.v[i]:=r;
    end;

    eigval:=sqrt(r2);
    r2:=1.0/eigval;
    for i:=1 to n do
      vl.v[i]:=vl.v[i]*r2;
    iter:=iter+1;
    convergence:=(abs(r1/r2-1.0)<=1.0e-7) or (iter>99);
    r1:=r2;
  until convergence;

  normalizev(vr);

end;


procedure PC1c(var a:matrix; // input any matrix
               var vl,vr:vector; // output left and right eigenvectors, create outside
               var eigval2:real
               ); // largest eigenvalue^2 and eigenvectors
var r,r1,r2:extended; n,m,i,j,iter:integer; convergence:boolean;
begin

  n:=a.nr;
  m:=a.nc;
  r1:=0;

  randomize;
  for i:=1 to n do
    vl.v[i]:=random-0.5;

  iter:=0;
  repeat

    for j:=1 to m do begin
      r:=0.0;
      for i:=1 to n do
        r:=r+vl.v[i]*a.m[i,j];
      vr.v[j]:=r;
    end; // R=L'*A

    for i:=1 to n do begin
      r:=0.0;
      for j:=1 to m do
        r:=r+a.m[i,j]*vr.v[j];
      vl.v[i]:=r;
    end; // L=A*R

    r2:=0.0;
    for i:=1 to n do
      r2:=r2+sqr(vl.v[i]);
    r2:=1/sqrt(r2);
    for i:=1 to n do
      vl.v[i]:=vl.v[i]*r2; // normalize vl

    iter:=iter+1;
    convergence:=(abs(r1/r2-1.0)<=1.0e-6) or (iter>99);
    r1:=r2;
  until convergence;

  eigval2:=normalizevf(vr);
  eigval2:=sqr(eigval2);

end;


procedure PC1d(var a:matrix; // input any matrix
               var vl:vector; // output left time eigenvector, create outside
               var vr:matrix // output right voxels eigenvectors, create outside
               ); // largest eigenvalue^2 and eigenvectors
var r,r1,r2:extended; arq,arq1,k,nt,nv,i,j,iter:integer; convergence:boolean;
begin

  nt:=vl.n; // time; note that a.nr = vl.n + arq
  nv:=a.nc; // voxels
  arq1:=vr.nr;
  arq:=arq1-1;

  if (a.nr-arq)<>nt then halt;

  r1:=0;

  randomize;
  for i:=1 to nt do
    vl.v[i]:=random-0.5;

  iter:=0;
  repeat

    for k:=1 to arq1 do
      for j:=1 to nv do begin
        r:=0.0;
        for i:=1 to nt do
          r:=r+vl.v[i]*a.m[i+k-1,j];
        vr.m[arq1-k+1,j]:=r;
      end; // R=L'*A

    for i:=1 to nt do begin
      r:=0.0;
      for j:=1 to nv do
        for k:=1 to arq1 do
          r:=r+a.m[i+k-1,j]*vr.m[arq1-k+1,j];
      vl.v[i]:=r;
    end; // L=A*R

    r2:=0.0;
    for i:=1 to nt do
      r2:=r2+sqr(vl.v[i]);
    r2:=1/sqrt(r2);
    for i:=1 to nt do
      vl.v[i]:=vl.v[i]*r2; // normalize vl

    iter:=iter+1;
    convergence:=(abs(r1/r2-1.0)<=1.0e-5) or (iter>59);
    r1:=r2;
  until convergence;
  NormalizeMatrix(vr)

end;


function WriteTxtCol1(fn:string; k:integer; var x:matrix):boolean; overload;
{Writes text, column k of matrix.}
var txt:textfile; i:integer;
begin
  {$I+}
  Result:=true;
  assignfile(txt,fn);
  filemode:=1;
  try
    rewrite(txt);
    try
      for i:=1 to x.nr do
        writeln(txt,' ',x.m[i,k]:15);
    finally
      closeFile(txt);
    end;
  except
    on EInOutError do
      Result:=false;
    on EInvalidOp do
      Result:=false;
  end;
end;


function WriteTxtCol1(fn:string; k:integer; var x:matrix; n,m:integer):boolean; overload;
{Writes text, column k of matrix, as matrix n*m.}
var txt:textfile; i,j,kk:integer;
begin
  {$I+}
  if (n*m)<>x.nr then begin
    Result:=false;
    exit;
  end;
  Result:=true;
  assignfile(txt,fn);
  filemode:=1;
  try
    rewrite(txt);
    try
      kk:=0;
      for i:=1 to n do begin
        for j:=1 to m do begin
          kk:=kk+1;
          write(txt,' ',x.m[kk,k]:15);
        end;
        writeln(txt);
      end;
    finally
      closeFile(txt);
    end;
  except
    on EInOutError do
      Result:=false;
    on EInvalidOp do
      Result:=false;
  end;
end;


function GetNumericalRank01(var w:vector):integer;
{In w:eigenvalues of covar, descending.}
var r1:extended; i:integer;
begin
  result:=0;
  r1:=w.v[1]*eps1;
  for i:=1 to w.n do
    if w.v[i]>=r1 then
      result:=result+1;
end;


function RenyiDimension(NumRank:integer; q:real; var v:vector):real;
{In v:eigenvalues of covar, descending. q=2 is sphericity test. i like q=0.5}
var i:integer; tr1,tr2:real;
begin

  if q<=0.00001 then
    q:=0.00002;

  if abs(1-q)<0.00001 then begin
    if q<=1 then
      q:=1-0.00002
    else
      q:=1+0.00002
  end;

  tr1:=0;
  for i:=1 to NumRank do
    tr1:=tr1+v.v[i];
  tr2:=0;
  for i:=1 to NumRank do
    tr2:=tr2+exp(q*ln(v.v[i]/tr1));
  tr2:=ln(tr2)/(1-q);
  Result:=exp(tr2);
end;


(*function VolDimensionGeom(NumRank:integer; var v:vector):real;
{In v:eigenvalues of covar, descending. uses volume of hypersphere}
var i:integer; tr1,tr2,r:extended;
begin

  tr1:=0;
  for i:=1 to NumRank do
    tr1:=tr1+ln(v.v[i]);
  tr1:=exp(tr1/NumRank);

  tr2:=0;
  for i:=1 to NumRank do begin
    r:=v.v[i]/tr1;
    if r>=1 then
      tr2:=tr2+1
    else
      tr2:=tr2+sqr(sqr(r));
  end;

  Result:=tr2;
end;*) /// %%% orig


function VolDimensionGeom(NumRank:integer; var v:vector):real;
{In v:eigenvalues of covar, descending. uses volume of hypersphere}
var i:integer; tr1,tr2:extended; vv:vector;
begin

  create1(v.n,vv);
  equate1(vv,v);
  for i:=1 to NumRank do
    vv.v[i]:=sqrt(vv.v[i]);

  tr1:=0;
  for i:=1 to NumRank do
    tr1:=tr1+vv.v[i];
  tr2:=0;
  for i:=1 to NumRank do
    if (-(vv.v[i]/tr1)*ln(vv.v[i]/tr1))>=(ln(NumRank)/NumRank) then
      tr2:=tr2+1;

  destroy1(vv);

  Result:=tr2;
end;


function JiriDimension(NumRank:integer; var v:vector):real;
{In v:eigenvalues of covar, descending. uses volume of hypersphere}
var i:integer; tr1,tr2:real; vv:vector;
begin
  create1(v.n,vv);
  equate1(vv,v);
  for i:=1 to NumRank do
    vv.v[i]:=sqrt(vv.v[i]);

  tr1:=0;
  for i:=1 to NumRank do
    tr1:=tr1+vv.v[i];
  tr2:=0;
  for i:=1 to NumRank do
    tr2:=tr2+(vv.v[i]/tr1)*ln(vv.v[i]/tr1);

  destroy1(vv);
  Result:=exp(-tr2);
end;


function Det1(var m:matrix):real; // determinant
var x:matrix;
begin
  create1(m.nr,m.nc,x);
  equate1(x,m);
  cholesky1(x);
  Det1:=exp(lndet(x));
  destroy1(x);
end;


function LnDet1(var m:matrix):real; // ln determinant
var x:matrix;
begin
  create1(m.nr,m.nc,x);
  equate1(x,m);
  cholesky1(x);
  lnDet1:=lndet(x);
  destroy1(x);
end;


function LnDetSymmPos(var m:matrix; var lndetp:real):boolean;
{Only symmetric positive-semidefinite matrix. Outputs log-determinant using princo}
label 1;
var k:integer; m1:matrix; v,tt:vector; rr:extended;
begin { LnDetPseudo }
  create1(m.nr,m.nc,m1);
  create1(m.nr,v);
  create1(m.nr,tt);
  equate1(m1,m);
  result:=princo(m1,v,tt);
  if not result then goto 1;

  for k:=1 to m.nr do
    if ((v.v[k]/v.v[1])<=eps1) then begin
      result:=false;
      goto 1;
    end;

  rr:=0;
  for k:=1 to m.nr do
    if ((v.v[k]/v.v[1])>eps1) then
      rr:=rr+ln(v.v[k]);
  lndetp:=rr;

  1:;
  destroy1(m1);
  destroy1(v);
  destroy1(tt);
end; { LnDetPseudo }


function LnDetPseudo(var m:matrix; var lndetp:real):boolean;
{Only symmetric positive-semidefinite matrix. Outputs pseudo log-determinant using princo}
label 1;
var k:integer; m1:matrix; v,tt:vector; rr:extended;
begin { LnDetPseudo }
  create1(m.nr,m.nc,m1);
  create1(m.nr,v);
  create1(m.nr,tt);
  equate1(m1,m);
  result:=princo(m1,v,tt);
  if not result then goto 1;

  rr:=0;
  for k:=1 to m.nr do
    if ((v.v[k]/v.v[1])>eps1) then
      rr:=rr+ln(v.v[k]);
  lndetp:=rr;

  1:;
  destroy1(m1);
  destroy1(v);
  destroy1(tt);
end; { LnDetPseudo }


/// start complex stuff


procedure CCreate1(n:integer; var v:cvector); overload;
begin
  if n=0 then exit;
  v.n:=n;
  getmem(v.v,n*sizeof(TCmplx));
end;

procedure CDestroy1(var v:cvector); overload;
begin
  if v.n=0 then exit;
  freemem(v.v,v.n*sizeof(TCmplx));
  v.n:=0;
end;

procedure CCreate1(nr,nc:integer; var m:cmatrix); overload;
var i:integer;
begin
  if nr=0 then exit;
  m.nr:=nr;
  m.nc:=nc;
  getmem(m.m,nr*sizeof(pointer));
  for i:=1 to nr do
    getmem(m.m[i],nc*sizeof(TCmplx))
end;

procedure CDestroy1(var m:cmatrix); overload;
var i:integer;
begin
  if m.nr=0 then exit;
  for i:=m.nr downto 1 do
    freemem(m.m[i],m.nc*sizeof(TCmplx));
  freemem(m.m,m.nr*sizeof(pointer));
  m.nr:=0;
  m.nc:=0;
end;

procedure CEquate1(var a,b:cvector); overload; // a=b
var i:integer;
begin
  if a.n=0 then ccreate1(b.n,a);
  for i:=1 to a.n do
    a.v[i]:=b.v[i];
end;

procedure CEquate1(var a,b:cmatrix); overload; // a=b creates if a.nr=0
var i,j:integer;
begin
  if a.nr=0 then ccreate1(b.nr,b.nc,a);
  for i:=1 to a.nr do
    for j:=1 to a.nc do
      a.m[i,j]:=b.m[i,j];
end;

procedure CEquate1(var a:cmatrix; var re:matrix); overload; // a.Re=re
var i,j:integer;
begin
  if a.nr=0 then ccreate1(re.nr,re.nc,a);
  cfillchar1(a,czero);
  for i:=1 to a.nr do
    for j:=1 to a.nc do
      a.m[i,j].R:=re.m[i,j];
end;

procedure CEquate1(var a:cmatrix; var re,im:matrix); overload; // a=(re,im)
var i,j:integer;
begin
  if a.nr=0 then ccreate1(re.nr,re.nc,a);
  for i:=1 to a.nr do
    for j:=1 to a.nc do begin
      a.m[i,j].R:=re.m[i,j];
      a.m[i,j].I:=im.m[i,j];
    end;
end;

procedure CFillChar1(var a:cvector; val:tcmplx); overload; // a=val
var i:integer;
begin
  for i:=1 to a.n do
    a.v[i]:=val;
end;

procedure CFillChar1(var a:cmatrix; val:tcmplx); overload; // a=val
var i,j:integer;
begin
  for i:=1 to a.nr do
    for j:=1 to a.nc do
      a.m[i,j]:=val;
end;


function CVxV(var a,b:cvector):tcmplx; overload;
var t:tcmplx; i:integer;
begin
  result:=czero;
  for i:=1 to a.n do begin
    t:=cmultiply(a.v[i],b.v[i]);
    result:=cadd(result,t);
  end;
end;

function CVxV(n:integer; var a,b:pcvector):tcmplx; overload;
var t:tcmplx; i:integer;
begin
  result:=czero;
  for i:=1 to n do begin
    t:=cmultiply(a[i],b[i]);
    result:=cadd(result,t);
  end;
end;

function CVxVconj(var A,B:cvector):tcmplx; overload;
// AxB_conjugate
var t:tcmplx; i:integer;
begin
  result:=czero;
  for i:=1 to a.n do begin
    t:=cmultiply(a.v[i],cconjugate(b.v[i]));
    result:=cadd(result,t);
  end;
end;

function CVxV2(var A,B:cvector):real; // summation (|A|x|B|)^2
var t:extended; i:integer;
begin
  t:=0;
  for i:=1 to a.n do
    t:=t+(sqr(a.v[i].R)+sqr(a.v[i].I))*(sqr(b.v[i].R)+sqr(b.v[i].I));
  result:=t;
end;

function CVxVconj(n:integer; var A,B:pcvector):tcmplx; overload;
// AxB_conjugate
var t:tcmplx; i:integer;
begin
  result:=czero;
  for i:=1 to n do begin
    t:=cmultiply(a[i],cconjugate(b[i]));
    result:=cadd(result,t);
  end;
end;

procedure CMxV(var a:cvector; var b:cmatrix; var c:cvector); // a=bc; creates a if a.n=0
var i:integer;
begin
  if a.n=0 then
    cCreate1(b.nr,a);
  for i:=1 to a.n do
    a.v[i]:=cVxV(b.nc,b.m^[i],c.v);
end;

procedure CMxVconj(var a:cvector; var b:cmatrix; var c:cvector); // a=b(c-conjugate); creates a if a.n=0
var i:integer;
begin
  if a.n=0 then
    cCreate1(b.nr,a);
  for i:=1 to a.n do
    a.v[i]:=cVxVconj(b.nc,b.m^[i],c.v);
end;

procedure cVxM(var r,v:cvector; var m:cmatrix); overload; // r=v*m; creates r if r.n=0
VAR I,J:INTEGER; T:tcmplx;
BEGIN { VECxMAT }
  if r.n=0 then
    cCreate1(m.nc,r);
  FOR J:=1 TO m.nc DO BEGIN
    T:=czero;
    FOR I:=1 TO m.nr DO
      T:=cadd(t,cmultiply(V.v[I],M.m[I,J]));
    R.v[J]:=T
  END
END; { VECxMAT }

procedure cMxM(var a,b,c:cmatrix); // a=bc; creates a if a.nr=0
var i,j,k:integer; t:tcmplx;
begin
  if a.nr=0 then
    cCreate1(b.nr,c.nc,a);
  for i:=1 to a.nr do
    for j:=1 to a.nc do begin
      application.ProcessMessages;
      t:=czero;
      for k:=1 to b.nc do
        t:=cadd(t,cmultiply(b.m[i,k],c.m[k,j]));
      a.m[i,j]:=t
    end;
end;

procedure cMadd(var a,b,c:cmatrix); // a=b+c; creates a if a.nr=0
var i,j:integer;
begin
  if a.nr=0 then
    cCreate1(b.nr,b.nc,a);
  for i:=1 to a.nr do
    for j:=1 to a.nc do
      a.m[i,j]:=cadd(b.m[i,j],c.m[i,j]);
end;

procedure cMsubtract(var a,b,c:cmatrix); // a=b-c; creates a if a.nr=0
var i,j:integer;
begin
  if a.nr=0 then
    cCreate1(b.nr,b.nc,a);
  for i:=1 to a.nr do
    for j:=1 to a.nc do
      a.m[i,j]:=csubtract(b.m[i,j],c.m[i,j]);
end;

procedure cMxMtconj(var a,m:cmatrix); overload; // a=m*(m_transp&conj); creates a if a.nr=0
var i,j:integer;
begin
  if a.nr=0 then
    cCreate1(m.nr,m.nr,a);

  for i:=1 to a.nr do
    for j:=i to a.nc do
      a.m[i,j]:=cvxvconj(m.nc,m.m^[i],m.m^[j]);
  for i:=1 to a.nr do
    for j:=i+1 to a.nc do
      a.m[j,i]:=cconjugate(a.m[i,j]);
end;

procedure cMxMtNoConj(var a,m:cmatrix); overload; // a=m*(m_transp); no conjugate; creates a if a.nr=0
var i,j:integer;
begin
  if a.nr=0 then
    cCreate1(m.nr,m.nr,a);

  for i:=1 to a.nr do
    for j:=i to a.nc do
      a.m[i,j]:=cvxv(m.nc,m.m^[i],m.m^[j]);
  for i:=1 to a.nr do
    for j:=i+1 to a.nc do
      a.m[j,i]:=a.m[i,j];
end;

procedure cMxMtconj(var a,b,c:cmatrix); overload; // a=b(c_transp&conj); creates a if a.nr=0
var i,j:integer;
begin
  if a.nr=0 then
    cCreate1(b.nr,c.nr,a);

  for i:=1 to a.nr do
    for j:=1 to a.nc do
      a.m[i,j]:=cvxvconj(b.nc,b.m^[i],c.m^[j]);
end;

procedure cMxMtconj(var a,m:cmatrix; DivN:boolean); overload;
// a=m*(m_transp&conj); creates a if a.nr=0; if divn then divide by m.nc
var i,j:integer; f:real;
begin
  if a.nr=0 then
    cCreate1(m.nr,m.nr,a);

  f:=1;
  if divn then f:=1.0/m.nc;

  for i:=1 to a.nr do
    for j:=i to a.nc do
      a.m[i,j]:=cmultiply(cvxvconj(m.nc,m.m^[i],m.m^[j]),f);
  for i:=1 to a.nr do
    for j:=i+1 to a.nc do
      a.m[j,i]:=cconjugate(a.m[i,j]);
end;

procedure cMxMtconj(var a,b,c:cmatrix; DivN:boolean); overload;
// a=b(c_transp&conj); creates a if a.nr=0; if divn then divide by b.nc=c.nr
var i,j:integer; f:real;
begin
  if a.nr=0 then
    cCreate1(b.nr,c.nr,a);

  f:=1;
  if divn then f:=1.0/b.nc;

  for i:=1 to a.nr do
    for j:=1 to a.nc do
      a.m[i,j]:=cmultiply(cvxvconj(b.nc,b.m^[i],c.m^[j]),f);
end;

procedure cMtconjxM(var a,m:cmatrix); overload; // a=m'*m; creates a if a.nr=0
var i,j,k:integer; t:tcmplx;
begin
  if a.nr=0 then
    cCreate1(m.nc,m.nc,a);

  for i:=1 to a.nr do
    for j:=i to a.nc do begin
      t:=czero;
      for k:=1 to m.nr do
        t:=cadd(t,cmultiply(cconjugate(m.m[k,i]),m.m[k,j]));
      a.m[i,j]:=t
    end;
  for i:=1 to a.nr do
    for j:=i+1 to a.nc do
      a.m[j,i]:=cconjugate(a.m[i,j]);
end;

procedure cMtconjxM(var a,b,c:cmatrix); overload; // a=b'c; creates a if a.nr=0
var i,j,k:integer; t:tcmplx;
begin
  if a.nr=0 then
    cCreate1(b.nc,c.nc,a);

  for i:=1 to a.nr do
    for j:=1 to a.nc do begin
      t:=czero;
      for k:=1 to b.nr do
        t:=cadd(t,cmultiply(cconjugate(b.m[k,i]),c.m[k,j]));
      a.m[i,j]:=t
    end;
end;

procedure cMtconjxM(var a,b:cmatrix; var c:matrix); overload; // a=b'c; creates a if a.nr=0
var i,j,k:integer; t:tcmplx;
begin
  if a.nr=0 then
    cCreate1(b.nc,c.nc,a);

  for i:=1 to a.nr do
    for j:=1 to a.nc do begin
      t:=czero;
      for k:=1 to b.nr do
        t:=cadd(t,cmultiply(cconjugate(b.m[k,i]),c.m[k,j]));
      a.m[i,j]:=t
    end;
end;

procedure CmplxToModulus(var c:cmatrix; var a:matrix);
// a created if nr=0, a contains the modulus of each element
var i,j:integer;
begin
  if a.nr=0 then
    Create1(c.nr,c.nc,a);
  for i:=1 to a.nr do
    for j:=1 to a.nc do
      a.m[i,j]:=cmodulus(c.m[i,j]);
end;

procedure CmplxToModSqr(var c:cmatrix; var a:matrix);
// a created if nr=0, a contains the squared modulus of each element
var i,j:integer;
begin
  if a.nr=0 then
    Create1(c.nr,c.nc,a);
  for i:=1 to a.nr do
    for j:=1 to a.nc do
      a.m[i,j]:=cmodsqr(c.m[i,j]);
end;

procedure CmplxToPhase(var c:cmatrix); overload;
// c converted to pure phase info, amps=1
var i,j:integer;
begin
  for i:=1 to c.nr do
    for j:=1 to c.nc do
      c.m[i,j]:=cscaled(c.m[i,j]);
end;

procedure CmplxToCmplxConj(var x:cvector); overload;
// on output x is the complex conjugate of original
var i:integer;
begin
  for i:=1 to x.n do
    x.v[i].I:=-x.v[i].I;
end;

procedure CmplxToInv(var x,xm1:cvector); overload;
// xm1 created if n=0, xm1 is 1/x elementwise
var i:integer; r1:extended;
begin
  if xm1.n=0 then
    ccreate1(x.n,xm1);
  for i:=1 to x.n do begin
    r1:=cmodsqr(x.v[i]);
    if r1<eps2 then r1:=1;
    r1:=1/r1;
    xm1.v[i]:=cmultiply(r1,cconjugate(x.v[i]));
  end;
end;

procedure CmplxToInv(var x:cvector); overload;
// x changed to 1/x elementwise
var i:integer; r1:extended;
begin
  for i:=1 to x.n do begin
    r1:=cmodsqr(x.v[i]);
    if r1<eps2 then r1:=1;
    r1:=1/r1;
    x.v[i].R:=x.v[i].R*r1;
    x.v[i].i:=-x.v[i].i*r1;
  end;
end;

procedure CmplxToInv(var x:cmatrix); overload;
// x changed to 1/x elementwise
var i,j:integer; r:extended;
begin
  for i:=1 to x.nr do begin
    for j:=1 to x.nc do begin
      r:=sqr(x.m[i,j].R)+sqr(x.m[i,j].I);
      if r<eps2 then r:=1;
      r:=1/r;
      x.m[i,j].R:=x.m[i,j].R*r;
      x.m[i,j].I:=-x.m[i,j].I*r;
    end;
  end;
end;

procedure CmplxToPhase(var c:cvector); overload;
// c converted to pure phase info, amps=1
var i:integer; r:extended;
begin
  for i:=1 to c.n do begin
    r:=sqrt(sqr(c.v[i].R)+sqr(c.v[i].I));
    if r<1e-100 then r:=1;
    c.v[i].R:=c.v[i].R/r;
    c.v[i].I:=c.v[i].I/r;
  end;
end;

procedure HermToCmplx(var h:matrix; var c:cmatrix); // c created if c.nr=0
var i,j,n:integer;
begin
  n:=h.nr;
  if c.nr=0 then
    cCreate1(n,n,c);
  for i:=1 to n do begin
    c.m[i,i].R:=h.m[i,i];
    c.m[i,i].I:=0;
    for j:=i+1 to n do begin
      c.m[i,j].R:=h.m[i,j];
      c.m[j,i].R:=h.m[i,j];
      c.m[i,j].I:=h.m[j,i];
      c.m[j,i].I:=-h.m[j,i];
    end;
  end;
end;

procedure CmplxToHerm(var c:cmatrix; var h:matrix);
// h created if h.nr=0; assumes c is hermitian
var i,j,n:integer;
begin
  n:=c.nr;
  if h.nr=0 then
    create1(n,n,h);
  for i:=1 to n do begin
    h.m[i,i]:=c.m[i,i].R;
    for j:=i+1 to n do begin
      h.m[i,j]:=c.m[i,j].R;
      h.m[j,i]:=c.m[i,j].I;
    end;
  end;
end;


function cWriteTxt1Re(fn:string; var x:cmatrix):boolean; overload;
{Writes text matrix.}
var txt:textfile; i,j:integer;
begin
  {$I+}
  Result:=true;
  assignfile(txt,fn);
  filemode:=1;
  try
    rewrite(txt);
    try
      for i:=1 to x.nr do begin
        for j:=1 to x.nc do
          write(txt,' ',x.m[i,j].R:15);
        writeln(txt);
      end;
    finally
      closeFile(txt);
    end;
  except
    on EInOutError do
      Result:=false;
    on EInvalidOp do
      Result:=false;
  end;
end;

function cWriteTxt1Im(fn:string; var x:cmatrix):boolean; overload;
{Writes text matrix.}
var txt:textfile; i,j:integer;
begin
  {$I+}
  Result:=true;
  assignfile(txt,fn);
  filemode:=1;
  try
    rewrite(txt);
    try
      for i:=1 to x.nr do begin
        for j:=1 to x.nc do
          write(txt,' ',x.m[i,j].i:15);
        writeln(txt);
      end;
    finally
      closeFile(txt);
    end;
  except
    on EInOutError do
      Result:=false;
    on EInvalidOp do
      Result:=false;
  end;
end;

function cWriteTxt1ReIm(SingleFile:boolean; fn:string; var x:cmatrix):boolean; overload;
{Writes text matrix.}
var txt:textfile; i,j:integer;
begin
  {$I+}
  if not SingleFile then begin
    result:=cWriteTxt1Re(changefileext(fn,'-Re.txt'),x);
    result:=result and cWriteTxt1Im(changefileext(fn,'-Im.txt'),x);
    exit;
  end;

  Result:=true;
  assignfile(txt,fn);
  filemode:=1;
  try
    rewrite(txt);
    try
      for i:=1 to x.nr do begin
        for j:=1 to x.nc do
          write(txt,' ',x.m[i,j].R:15);
        writeln(txt);
      end;
      for i:=1 to x.nr do begin
        for j:=1 to x.nc do
          write(txt,' ',x.m[i,j].I:15);
        writeln(txt);
      end;
    finally
      closeFile(txt);
    end;
  except
    on EInOutError do
      Result:=false;
    on EInvalidOp do
      Result:=false;
  end;
end;

function cWriteTxt1(fn:string; var x:cmatrix):boolean; overload;
{Writes text matrix.}
var txt:textfile; i,j:integer;
begin
  {$I+}
  Result:=true;
  assignfile(txt,fn);
  filemode:=1;
  try
    rewrite(txt);
    try
      for i:=1 to x.nr do begin
        for j:=1 to x.nc do
          write(txt,' (',x.m[i,j].R:15,';',x.m[i,j].i:15,')');
        writeln(txt);
      end;
    finally
      closeFile(txt);
    end;
  except
    on EInOutError do
      Result:=false;
    on EInvalidOp do
      Result:=false;
  end;
end;


function cWriteTxt1(fn:string; var x:cvector):boolean; overload;
{Writes text cvector}
var txt:textfile; i:integer;
begin
  {$I+}
  Result:=true;
  assignfile(txt,fn);
  filemode:=1;
  try
    rewrite(txt);
    try
      for i:=1 to x.n do
        writeln(txt,' (',x.v[i].R:15,';',x.v[i].i:15,')');
    finally
      closeFile(txt);
    end;
  except
    on EInOutError do
      Result:=false;
    on EInvalidOp do
      Result:=false;
  end;
end;


function cWriteTxt2(fn:string; var x:cmatrix):boolean; overload;
{Writes text matrix double columns re im, space separator}
var txt:textfile; i,j:integer;
begin
  {$I+}
  Result:=true;
  assignfile(txt,fn);
  filemode:=1;
  try
    rewrite(txt);
    try
      for i:=1 to x.nr do begin
        for j:=1 to x.nc do
          write(txt,' ',x.m[i,j].R:15,' ',x.m[i,j].i:15);
        writeln(txt);
      end;
    finally
      closeFile(txt);
    end;
  except
    on EInOutError do
      Result:=false;
    on EInvalidOp do
      Result:=false;
  end;
end;


function HermitianInv(var h:matrix; SmallEigenval:extended):boolean;
// input h hermitian my convention, output Inv of h in h
// only uses eigenvals if (vi/v1)>SmallEigenval
var k,j,i,numr,n:integer; hh,m,re1,im1:matrix; v:vector;
begin
  result:=false;
  n:=h.nr;
  hh.nr:=0;
  v.n:=0;
  Hermitian2RealIsomorph(H,HH);
  if not princo(hh,v) then begin
    destroy1(hh);
    destroy1(v);
    exit;
  end;

  create1(n,n,re1);
  create1(n,n,im1);
  create1(hh.nr,hh.nc,m);
  fillchar1(m,0);

  numr:=0;
  for k:=1 to m.nr do if ((v.v[k]/v.v[1])>SmallEigenval) then
    numr:=numr+1;
  {if odd(numr) then
    numr:=numr+1;
  if numr>=hh.nr then
    numr:=hh.nr-2;} /// &&&

  for k:=1 to numr do
    v.v[k]:=1/v.v[k];

  for k:=1 to numr do begin
    for i:=1 to m.nr do
      for j:=i to m.nr do
        m.m[i,j]:=m.m[i,j]+hh.m[i,k]*hh.m[j,k]*v.v[k];
  end;
  for i:=1 to m.nr do
    for j:=i to m.nr do
      m.m[j,i]:=m.m[i,j];

  Isomorph2RI(m,re1,im1);

  for i:=1 to n do begin
    h.m[i,i]:=re1.m[i,i];
    for j:=i+1 to n do begin
      h.m[i,j]:=re1.m[i,j];
      h.m[j,i]:=im1.m[i,j];
    end;
  end;

  destroy1(hh);
  destroy1(v);
  destroy1(m);
  destroy1(re1);
  destroy1(im1);
  result:=true;
end;


function CInv3(var m,minv:cmatrix):boolean;
//m:any sqaure cmplx matrix, creates minv inside if minv.nr=0

(* Ref.: "Alg飲e, Algorithmes et programmes en Pascal
By Jean-Louis Jardrin, DUNOD Paris, 1988"
thanks to: http://jean-pierre.moreau.pagesperso-orange.fr/Pascal/ticgt_pas.txt*)

  Procedure CADD(Z1,Z2:TCmplx; Var Z:TCmplx);
  Begin
    Z.R := Z1.R + Z2.R;
    Z.I := Z1.I + Z2.I
  End;

  Procedure CDIF(Z1,Z2:TCmplx; Var Z:TCmplx);
  Begin
    Z.R := Z1.R - Z2.R;
    Z.I := Z1.I - Z2.I
  End;

  Procedure CMUL(Z1,Z2:TCmplx; Var Z:TCmplx);
  Begin
    Z.R := Z1.R*Z2.R - Z1.I*Z2.I;
    Z.I := Z1.R*Z2.I + Z1.I*Z2.R
  End;

  Procedure CDIV(Z1,Z2:TCmplx; Var Z:TCmplx);
  Var d:Real; C:TCmplx;
  Begin
    d := Z2.R*Z2.R + Z2.I*Z2.I;
    if d<1E-10 then
      writeln(' Complex Divide by zero !')
    else
    begin
      C.R:=Z2.R; C.I:=-Z2.I;
      CMUL(Z1,C,Z);
      Z.R:=Z.R/d; Z.I:=Z.I/d
    end
  End;

  Procedure CSwap(Var Z1,Z2: TCmplx);
  Var tmp:TCmplx;
  Begin
    tmp.R:=Z2.R; tmp.I:=Z2.I;
    Z2.R:=Z1.R; Z2.I:=Z1.I;
    Z1.R:=tmp.R; Z1.I:=tmp.I
  End;

  Procedure TSCGT(eps:Real; N:integer; A:cmatrix; Var it:integer; Var C:cmatrix;
                    Var KP,LP:intvector);
  Var i,j,k,k0,l0:integer;
      C0,C1,P0:TCmplx;
  Begin
    For i:=1 to N do
      For j:=1 to N do
      begin
        C.m[i,j].R:=A.m[i,j].R;
        C.m[i,j].I:=A.m[i,j].I
      end;
    it:=1; K:=1;
    While (it=1) and (k<N) do
    begin
      P0.R:=C.m[k,k].R; P0.I:=C.m[k,k].I;
      l0:=k; k0:=k;
      For i:=k to N do
        For j:=k to N do
          if Cmodulus(C.m[i,j]) > Cmodulus(P0) then
          begin
            P0.R:=C.m[i,j].R; P0.I:=C.m[i,j].I;
            l0:=i; k0:=j
          end;
      LP.v[k]:=l0; KP.v[k]:=k0;
      if Cmodulus(P0) < eps then
        it:=0
      else
      begin
        if l0<>k then
          For j:=k to N do CSwap(C.m[k,j],C.m[l0,j]);
        if k0<>k then
          For i:=1 to N do CSwap(C.m[i,k],C.m[i,k0]);
        For i:=k+1 to N do
        begin
          C0.R:=C.m[i,k].R; C0.I:=C.m[i,k].I;
          CDIV(C0,P0,C.m[i,k]);
          For j:=k+1 to N do
          begin
            C0.R:=C.m[i,j].R; C0.I:=C.m[i,j].I;
            CMUL(C.m[i,k],C.m[k,j],C1);
            CDIF(C0,C1,C.m[i,j])
          end
        end;
        Inc(k)
      end
    end;
    if (it=1) and (Cmodulus(C.m[N,N]) < eps) then it:=0
  End; {TSCGT}

  Procedure BSCGT(N:integer; C:cmatrix; W:cvector; KP,LP:intvector; Var Z:cvector);
  Var i,j,k,k0,l0: integer;
      C0,C1,S,Z0: TCmplx;
  Begin
    Z0.R:=0.0; Z0.I:=0.0;
    For k:=1 to N-1 do
    begin
      l0:=LP.v[k];
      if l0<>k then CSwap(W.v[k],W.v[l0]);
      For i:=k+1 to N do
      begin
        C0.R:=W.v[i].R; C0.I:=W.v[i].I;
        CMUL(C.m[i,k],W.v[k],C1); CDIF(C0,C1,W.v[i])
      end
    end;
    CDIV(W.v[N],C.m[N,N],Z.v[N]);
    For i:=N-1 Downto 1 do
    begin
      S.R:=Z0.R; S.I:=Z0.I;
      For j:=i+1 to N do
      begin
        C0.R:=S.R; C0.I:=S.I;
        CMUL(C.m[i,j],Z.v[j],C1); CADD(C0,C1,S)
      end;
      CDIF(W.v[i],S,C0);
      CDIV(C0,C.m[i,i],Z.v[i])
    end;
    For k:=N-1 Downto 1 do
    begin
      k0:=KP.v[k];
      if k0 <> k then CSwap(Z.v[k],Z.v[k0])
    end
  End; {BSCGT}

  Procedure ICGT(eps:Real; N:integer; A:cmatrix; Var it:integer; Var AM1:cmatrix);
  Var i,l:integer; Z0,Z1:TCmplx;
      C:cmatrix; W,Z:cvector;
      KP,LP:intvector;
  Begin
    ccreate1(n,n,c);
    ccreate1(n,w);
    ccreate1(n,z);
    create1(n,kp);
    create1(n,lp);

    Z0.R:=0.0; Z0.I:=0.0;
    Z1.R:=1.0; Z1.I:=0.0;
    TSCGT(eps,N,A,it,C,KP,LP);
    if it=1 then
      For l:=1 to N do
      begin
        For i:=1 to N do
          if i=l then
                 begin
                   W.v[I].R:=Z1.R; W.v[I].I:=Z1.I
                 end
                 else
                 begin
                   W.v[I].R:=Z0.R; W.v[I].I:=Z0.I
                 end;
        BSCGT(N,C,W,KP,LP,Z);
        For i:=1 to N do
        begin
          AM1.m[i,l].R:=Z.v[I].R;
          AM1.m[i,l].I:=Z.v[I].I
        end
      end;
    cdestroy1(c);
    cdestroy1(w);
    cdestroy1(z);
    destroy1(kp);
    destroy1(lp);
  End;

var eps:real; n,it:integer;
BEGIN
  eps:=1E-10;
  n:=m.nr;
  if minv.nr=0 then
    ccreate1(n,n,minv);
  ICGT(eps,N,m,it,minv);
  CInv3:=(it=1);
END;


function CInv05(var a:cmatrix):boolean; overload; // false if singular
// in/out; any square cmplx matrix
var b:cmatrix;
begin
  b.nr:=0;
  CInv05:=CInv3(a,b);
  cequate1(a,b);
  cdestroy1(b);
end;


function Trace(var m:matrix):real;
var i:integer; r:extended;
begin
  r:=0;
  for i:=1 to m.nr do
    r:=r+m.m[i,i];
  trace:=r
end;


function TraceOfSqr(var m:matrix):real;
// returns trace(m*m')
var i,j:integer; r:extended;
begin
  r:=0;
  for i:=1 to m.nr do
    for j:=1 to m.nc do
      r:=r+sqr(m.m[i,j]);
  TraceOfSqr:=r
end;


function UnitTrace(var m:matrix):real;
// returns tr and makes m=m/tr (forces matrix to unit trace)
var i,j:integer; r:extended;
begin
  r:=0;
  for i:=1 to m.nr do
    r:=r+m.m[i,i];
  UnitTrace:=r;
  for i:=1 to m.nr do
    for j:=1 to m.nr do
      m.m[i,j]:=m.m[i,j]/r;
end;


(*
function MatExp1(f:real; var m:matrix):boolean; overload;
// m is n*n. This computes the matrix exponential using SVD; m=exp(f*m)
var i,j,k:integer; r,tr:extended; v,mm:matrix; w,rv1:vector;
begin
  create1(m.nr,m.nr,v);
  create1(m.nr,m.nr,mm);
  create1(m.nr,w);
  create1(m.nr,rv1);

  if CheckingOn then
    if (m.nr<>m.nc) then begin
      Ok_NoError:=false;
      MatExp1:=false;
      destroy1(v);
      destroy1(mm);
      destroy1(w);
      destroy1(rv1);
      exit;
    end;

  tr:=zerotrace(m);
  tr:=exp(f*tr);
  MatExp1:=svdcmp(m,v,w,rv1);

  fillchar1(mm,0);
  for k:=1 to m.nr do begin
    r:=exp(f*w.v[k]);
    for i:=1 to m.nr do
      for j:=1 to m.nr do
        mm.m[i,j]:=mm.m[i,j]+r*m.m[i,k]*v.m[j,k];
  end;
  equate1(m,mm);
  for i:=1 to m.nr do
    for j:=1 to m.nr do
      m.m[i,j]:=m.m[i,j]*tr;
  destroy1(v);
  destroy1(mm);
  destroy1(w);
  destroy1(rv1);
end;
*)


function MatLogSymmPD(var m:matrix):boolean;
// input symm positive-definite m, output Ln(m) in m
var v:vector; m1:matrix; i,j,k:integer; r:extended;
begin
  create1(m.nr,v);
  create1(m.nr,m.nr,m1);
  equate1(m1,m);
  result:=princo(m1,v);
  if not result then begin
    destroy1(v);
    destroy1(m1);
    exit;
  end;

  fillchar1(m,0);
  for k:=1 to m.nr do begin
    r:=ln(v.v[k]);
    for i:=1 to m.nr do
      for j:=i to m.nr do
        m.m[i,j]:=m.m[i,j]+m1.m[i,k]*m1.m[j,k]*r;
  end;
  for i:=1 to m.nr do
    for j:=i to m.nr do
      m.m[j,i]:=m.m[i,j];

  destroy1(v);
  destroy1(m1);
end;


function HermitianLog(Inverse:boolean; var h:matrix):boolean;
// input positive-definite definite h hermitian my convention, output Ln(h) in h
// if inverse=true, then outs Ln(h^-1)
var k,j,i,n:integer; hh,m,re1,im1:matrix; v:vector; r:extended;
begin
  result:=false;
  n:=h.nr;
  hh.nr:=0;
  v.n:=0;
  Hermitian2RealIsomorph(H,HH);
  if not princo(hh,v) then begin
    destroy1(hh);
    destroy1(v);
    exit;
  end;

  create1(n,n,re1);
  create1(n,n,im1);
  create1(hh.nr,hh.nc,m);
  fillchar1(m,0);

  for k:=1 to m.nr do begin
    if inverse then
      r:=-ln(v.v[k])
    else
      r:=ln(v.v[k]);
    for i:=1 to m.nr do
      for j:=i to m.nr do
        m.m[i,j]:=m.m[i,j]+hh.m[i,k]*hh.m[j,k]*r;
  end;
  for i:=1 to m.nr do
    for j:=i to m.nr do
      m.m[j,i]:=m.m[i,j];

  Isomorph2RI(m,re1,im1);

  for i:=1 to n do begin
    h.m[i,i]:=re1.m[i,i];
    for j:=i+1 to n do begin
      h.m[i,j]:=re1.m[i,j];
      h.m[j,i]:=im1.m[i,j];
    end;
  end;

  destroy1(hh);
  destroy1(v);
  destroy1(m);
  destroy1(re1);
  destroy1(im1);
  result:=true;
end;


function MatExpSymm(f:real; var m:matrix):boolean; overload;
// m is n*n symm. This computes the matrix exponential using princo; m=exp(f*m)
var v:vector; m1:matrix; i,j,k:integer; r:extended;
begin
  create1(m.nr,v);
  create1(m.nr,m.nr,m1);
  equate1(m1,m);
  result:=princo(m1,v);
  if not result then begin
    destroy1(v);
    destroy1(m1);
    exit;
  end;

  writetxt1('11a-SymmEigVec.txt',m1);
  writetxt1('11b-SymmEigVal.txt',v);

  fillchar1(m,0);
  for k:=1 to m.nr do begin
    r:=exp(f*v.v[k]);
    for i:=1 to m.nr do
      for j:=i to m.nr do
        m.m[i,j]:=m.m[i,j]+m1.m[i,k]*m1.m[j,k]*r;
  end;
  for i:=1 to m.nr do
    for j:=i to m.nr do
      m.m[j,i]:=m.m[i,j];

  destroy1(v);
  destroy1(m1);
end;


(*
function MatExp(f:real; var m:matrix):boolean; overload;
// m is any n*n. This computes the matrix exponential using SVD; m=exp(f*m)
var i,j,k:integer; r:extended; v,mm:matrix; w:vector;
begin
  create1(m.nr,m.nr,mm);
  v.nr:=0;
  w.n:=0;

  MatExp:=svdcmp(m,v,w);

  writetxt1('09a-LeftEigVec.txt',m);
  writetxt1('09b-RightEigVec.txt',v);
  writetxt1('09c-EigVal.txt',w);

  fillchar1(mm,0);
  for k:=1 to m.nr do begin
    r:=exp(f*w.v[k]);
    ///r:=w.v[k];///
    for i:=1 to m.nr do
      for j:=1 to m.nr do
        ///mm.m[i,j]:=mm.m[i,j]+r*m.m[i,k]*v.m[j,k];
        mm.m[i,j]:=mm.m[i,j]+r*m.m[i,k]*m.m[j,k];///
  end;
  equate1(m,mm);
  destroy1(v);
  destroy1(mm);
  destroy1(w);
end;
*)


(*
function MatExp(f:real; var m:matrix):boolean; overload;
// m is n*n any matrix. This computes the matrix exponential using svd; m=exp(f*m)
var v:vector; m1,mm:matrix; i,j,k:integer; r:extended;
begin
  create1(m.nr,v);
  create1(m.nr,m.nr,m1);

  result:=svdcmp(m,m1,v);

  if not result then begin
    destroy1(v);
    destroy1(m1);
    destroy1(mm);
    exit;
  end;

  writetxt1('14a-LeftEigVec.txt',m);
  writetxt1('14b-RightEigVec.txt',m1);
  writetxt1('14c-NonSymmEigVal.txt',v);

  create1(m.nr,m.nr,mm);
  fillchar1(mm,0);
  for k:=1 to m.nr do begin
    r:=exp(f*v.v[k]);
    for i:=1 to m.nr do
      for j:=1 to m.nr do
        mm.m[i,j]:=mm.m[i,j]+m.m[i,k]*m1.m[j,k]*r;
  end;
  equate1(m,mm);

  destroy1(v);
  destroy1(m1);
  destroy1(mm);
end;
*)


function MatExp(f:real; var m:matrix):boolean; overload;
// m is n*n any matrix. This computes the matrix exponential using svd; m=exp(f*m)
var v,v1,dd:vector; m1,mm,ll,rr:matrix; i,j,k:integer; r,r1:extended;
begin
  create1(m.nr,v);
  create1(m.nr,v1);
  create1(m.nr,m.nr,m1);
  create1(m.nr,m.nr,mm);

  equate1(mm,m);
  ll.nr:=0; rr.nr:=0; dd.n:=0;
  result:=svd(mm,m1,v);
  if not result then begin
    destroy1(v);
    destroy1(v1);
    destroy1(m1);
    destroy1(mm);
    exit;
  end;
  r1:=2*v.v[1];
  for i:=1 to m.nr do
    m.m[i,i]:=m.m[i,i]+r1;

  result:=svd(m,m1,v);
  if not result then begin
    destroy1(v1);
    destroy1(v);
    destroy1(m1);
    destroy1(mm);
    exit;
  end;

  for i:=1 to m.nr do
    v1.v[i]:=v.v[i]-r1;

  {writetxt1('14a-LeftEigVec.txt',m);
  writetxt1('14b-RightEigVec.txt',m1);
  writetxt1('14c-NonSymmEigVal.txt',v1);}

  fillchar1(mm,0);
  if f>0 then begin
    for k:=1 to m.nr do begin
      r:=exp(f*v.v[k]);
      for i:=1 to m.nr do
        for j:=1 to m.nr do
          mm.m[i,j]:=mm.m[i,j]+m.m[i,k]*m1.m[j,k]*r;
    end;
  end else begin
    for k:=1 to m.nr do begin
      r:=exp(f*v.v[k]);
      for i:=1 to m.nr do
        for j:=1 to m.nr do
          mm.m[i,j]:=mm.m[i,j]+m1.m[i,k]*m.m[j,k]*r;
    end;
  end;

  equate1(m,mm);
  r1:=exp(r1);
  for i:=1 to m.nr do
    for j:=1 to m.nr do
      m.m[i,j]:=m.m[i,j]/r1;

  destroy1(v1);
  destroy1(v);
  destroy1(m1);
  destroy1(mm);
end;


procedure CovToCorr(var covar,corr:matrix); overload;
// covar to correlation matrix, creates corr if n=0
var i,j,n:integer; ri,rij:extended;
begin
  n:=covar.nr;
  if corr.nr=0 then
    create1(n,n,corr);
  equate1(corr,covar);
  for i:=1 to n do begin
    ri:=corr.m[i,i];
    for j:=i+1 to n do begin
      rij:=sqrt(ri*corr.m[j,j]);
      corr.m[i,j]:=corr.m[i,j]/rij;
      corr.m[j,i]:=corr.m[i,j];
    end;
  end;
  for i:=1 to n do
    corr.m[i,i]:=1;
end;


procedure CovToCorr(var c:matrix); overload;
// covar to correlation matrix inplace
var i,j,n:integer; v:vector;
begin
  n:=c.nr;
  create1(n,v);
  for i:=1 to n do begin
    v.v[i]:=sqrt(c.m[i,i]);
    c.m[i,i]:=1;
  end;

  for i:=1 to n do
    for j:=i+1 to n do begin
      c.m[i,j]:=c.m[i,j]/(v.v[i]*v.v[j]);
      c.m[j,i]:=c.m[i,j];
    end;
end;


function WriteTxt1V(fn:string; var x:vector):boolean;
{Writes text vector as single row}
var txt:textfile; i:integer;
begin
  {$I+}
  Result:=true;
  assignfile(txt,fn);
  filemode:=1;
  try
    rewrite(txt);
    try
      for i:=1 to x.n do
        write(txt,' ',x.v[i]:15);
      writeln(txt);
    finally
      closeFile(txt);
    end;
  except
    on EInOutError do
      Result:=false;
    on EInvalidOp do
      Result:=false;
  end;
end;


function H_INV_AveRef_Sweep(VAR MAT:MATRIX):boolean;
// input hermitian ave ref, output inverse, all rank=n-1, sweep
var i,j,n:integer;
begin
  result:=false;
  n:=mat.nr;
  for i:=1 to n do
    for j:=i to n do
      mat.m[i,j]:=mat.m[i,j]+1.0/n;

  for i:=1 to n do
    if not H_SWEEP(i,-1,mat) then exit;

  for i:=1 to n do
    for j:=i to n do
      mat.m[i,j]:=-mat.m[i,j]-1.0/n;
  result:=true;
end;


function SymSqrtInv(var m:matrix):boolean;
{Only symmetric positive-definite matrix. Outputs symmetric sqrt inverse using princo}
label 1;
var i,j,k:integer; m1:matrix; v,tt:vector;
begin { SymSqrtInv }
  create1(m.nr,m.nc,m1);
  create1(m.nr,v);
  create1(m.nr,tt);
  equate1(m1,m);
  result:=princo(m1,v,tt);
  if not result then goto 1;
  for k:=1 to m.nr do
    if ((v.v[k]/v.v[1])<=eps1) then begin
      result:=false;
      goto 1;
    end;
  for k:=1 to m.nr do
    v.v[k]:=sqrt(v.v[k]);
  fillchar1(m,0);
  for k:=1 to m.nr do
    for i:=1 to m.nr do
      for j:=i to m.nr do
        m.m[i,j]:=m.m[i,j]+m1.m[i,k]*m1.m[j,k]/v.v[k];
  for i:=1 to m.nr do
    for j:=i to m.nr do
      m.m[j,i]:=m.m[i,j];
  1:;
  destroy1(m1);
  destroy1(v);
  destroy1(tt);
end; { SymSqrtInv }


procedure NormalizeRows2(var x:matrix);
{Rows of x will have average sum of sqrs equal 1}
var i,j:integer; r2:extended;
begin
  for i:=1 to x.nr do begin
    r2:=0;
    for j:=1 to x.nc do
      r2:=r2+sqr(x.m[i,j]);
    r2:=r2/x.nc;
    if r2<eps2 then
      r2:=1;
    r2:=sqrt(r2);
    for j:=1 to x.nc do
      x.m[i,j]:=x.m[i,j]/r2;
  end;
end;


procedure PC1a(var m:matrix; // input symmetric
               var v:vector; // output (create1 outside!)
               var eigval:real;
               var t:vector // temp space
               ); // largest eigenvector and eigenvalue
var r,r1,r2:extended; n,i,j,iter:integer; convergence:boolean;
begin

  n:=m.nr;
  r1:=0;

  randomize;
  for j:=1 to n do
    v.v[j]:=random-0.5;

  iter:=0;
  repeat
    application.ProcessMessages;
    r2:=0.0;
    for i:=1 to n do begin
      r:=0.0;
      for j:=1 to n do
        r:=r+m.m[i,j]*v.v[j];
      r2:=r2+sqr(r);
      t.v[i]:=r;
    end;
    eigval:=sqrt(r2);
    r2:=1.0/eigval;
    for i:=1 to n do
      v.v[i]:=t.v[i]*r2;
    iter:=iter+1;
    convergence:=(abs(r1/r2-1.0)<=eps1) or (iter>99);
    r1:=r2;
  until convergence;

end;


function SymSqrt(var m:matrix):boolean;
{Only symmetric non-negative-definite matrix. Outputs symmetric sqrt using princo}
label 1;
var i,j,k:integer; m1:matrix; v,tt:vector;
begin { SymSqrt }
  create1(m.nr,m.nc,m1);
  create1(m.nr,v);
  create1(m.nr,tt);
  equate1(m1,m);
  result:=princo(m1,v,tt);
  if not result then goto 1;
  for k:=1 to v.n do
    if v.v[k]>0 then
      v.v[k]:=sqrt(v.v[k])
    else
      v.v[k]:=0;
  fillchar1(m,0);
  for k:=1 to v.n do
    for i:=1 to m.nr do
      for j:=i to m.nr do
        m.m[i,j]:=m.m[i,j]+m1.m[i,k]*m1.m[j,k]*v.v[k];
  for i:=1 to m.nr do
    for j:=i to m.nr do
      m.m[j,i]:=m.m[i,j];
  1:;
  destroy1(m1);
  destroy1(v);
  destroy1(tt);
end; { SymSqrt }


function SymSqrtInv1(var m:matrix;
                     // temp below
                     var m1:matrix; var v,tt:vector):boolean;
{Only symmetric positive-definite matrix. Outputs symmetric sqrt inverse using princo}
label 1;
var i,j,k:integer;
begin { SymSqrtInv }
  equate1(m1,m);
  result:=princo(m1,v,tt);
  if not result then goto 1;
  for k:=1 to m.nr do
    if ((v.v[k]/v.v[1])<=eps1) then begin
      result:=false;
      goto 1;
    end;
  for k:=1 to m.nr do
    v.v[k]:=sqrt(v.v[k]);
  fillchar1(m,0);
  for k:=1 to m.nr do
    for i:=1 to m.nr do
      for j:=i to m.nr do
        m.m[i,j]:=m.m[i,j]+m1.m[i,k]*m1.m[j,k]/v.v[k];
  for i:=1 to m.nr do
    for j:=i to m.nr do
      m.m[j,i]:=m.m[i,j];
  1:;
end; { SymSqrtInv }


function WriteInt2(fn:string; var x:intvector):boolean; overload;
{Writes integer vector, appending at end of file, if already exists.}
var txt:file of integer; i:integer; s:integer;
begin
  {$I+}
  if not fileexists(fn) then begin
    Result:=true;
    assignfile(txt,fn);
    filemode:=1;
    try
      rewrite(txt);
      try
        for i:=1 to x.n do begin
          s:=x.v[i];
          write(txt,s);
        end;
      finally
        closeFile(txt);
      end;
    except
      on EInOutError do
        Result:=false;
      on EInvalidOp do
        Result:=false;
    end;
  end else begin
    Result:=true;
    assignfile(txt,fn);
    filemode:=2;
    try
      reset(txt);
      Seek(txt,FileSize(txt));
      try
        for i:=1 to x.n do begin
          s:=x.v[i];
          write(txt,s);
        end;
      finally
        closeFile(txt);
      end;
    except
      on EInOutError do
        Result:=false;
      on EInvalidOp do
        Result:=false;
    end;
  end;
end;


function H_INV_AveRef_Chol(VAR MAT:MATRIX):boolean;
// input hermitian ave ref, output inverse, all rank=n-1, cholesky
var i,j,n:integer;
begin
  result:=false;
  n:=mat.nr;
  for i:=1 to n do
    for j:=i to n do
      mat.m[i,j]:=mat.m[i,j]+1.0/n;
  if not H_SQRTT(MAT) then exit;
  if not H_INVSQRTT(MAT) then exit;
  H_INV(MAT);
  for i:=1 to n do
    for j:=i to n do
      mat.m[i,j]:=mat.m[i,j]-1.0/n;
  result:=true;
end;


function INVERSE_AveRef_Chol(VAR M:MATRIX):boolean; overload;
// input symm ave ref, output inverse, all rank=n-1, cholesky
VAR n,I,J:integer;
begin
  INVERSE_AveRef_Chol:=false;
  n:=m.nr;
  for i:=1 to n do
    for j:=1 to n do
      m.m[i,j]:=m.m[i,j]+1.0/n;
  if not Cholesky1(m) then exit;
  if not Cholesky2(m) then exit;
  Cholesky3(m);
  for i:=1 to m.nr do
    for j:=i+1 to m.nr do
      m.m[j,i]:=m.m[i,j];
  for i:=1 to n do
    for j:=1 to n do
      m.m[i,j]:=m.m[i,j]-1.0/n;
  INVERSE_AveRef_Chol:=true;
end;


function INVERSE_AveRef_Chol(reg:real; VAR M:MATRIX):boolean; overload;
// input symm ave ref, output inverse, all rank=n-1, cholesky
// reg=regularize as +(reg*tr/n)*H
VAR n,I,J:integer; r:extended;
begin
  INVERSE_AveRef_Chol:=false;
  n:=m.nr;

  r:=reg*trace(m)/n;
  for i:=1 to n do begin
    m.m[i,i]:=m.m[i,i]+r*(1-1/n);
    for j:=1 to n do if i<>j then begin
      m.m[i,j]:=m.m[i,j]-r/n;
    end;
  end;

  for i:=1 to n do
    for j:=1 to n do
      m.m[i,j]:=m.m[i,j]+1.0/n;
  if not Cholesky1(m) then exit;
  if not Cholesky2(m) then exit;
  Cholesky3(m);
  for i:=1 to m.nr do
    for j:=i+1 to m.nr do
      m.m[j,i]:=m.m[i,j];
  for i:=1 to n do
    for j:=1 to n do
      m.m[i,j]:=m.m[i,j]-1.0/n;
  INVERSE_AveRef_Chol:=true;
end;


function HermitianSqrt(var h,re1,im1:matrix; SmallEigenval:extended):boolean;
// input h hermitian my convention, output Sqrt(h) as re1=re(h), im1=im(h)
// must pre-create re1,im1; only uses eigenvals if (vi/v1)>SmallEigenval
var k,j,i,numr:integer; hh,m:matrix; v:vector;
begin
  result:=false;
  hh.nr:=0;
  v.n:=0;
  Hermitian2RealIsomorph(H,HH);
  if not princo(hh,v) then begin
    destroy1(hh);
    destroy1(v);
    exit;
  end;

  /// %%% EigenValWrt('niceeigenvals.txt',v); /// %%%

  create1(hh.nr,hh.nc,m);
  fillchar1(m,0);

  numr:=0;
  for k:=1 to m.nr do if ((v.v[k]/v.v[1])>SmallEigenval) then
    numr:=numr+1;
  if odd(numr) then
    numr:=numr+1;
  if numr>=hh.nr then
    numr:=hh.nr-2;

  for k:=1 to numr do
    v.v[k]:=sqrt(v.v[k]);

  for k:=1 to numr do begin
    for i:=1 to m.nr do
      for j:=i to m.nr do
        m.m[i,j]:=m.m[i,j]+hh.m[i,k]*hh.m[j,k]*v.v[k];
  end;
  for i:=1 to m.nr do
    for j:=i to m.nr do
      m.m[j,i]:=m.m[i,j];

  Isomorph2RI(m,re1,im1);

  destroy1(hh);
  destroy1(v);
  destroy1(m);
  result:=true;
end;


function HermitianInvSqrt1(var h,re1,im1:matrix; ExpVar:real):boolean;
// input h hermitian my convention, output InvSqrt(h) as re1=re(h), im1=im(h)
// must pre-create re1,im1; only uses eigenvals up to ExpVar [0..1], e.g. ExpVar=0.95
var k,j,i,numr:integer; hh,m:matrix; v:vector; r,r1:extended;
begin
  result:=false;
  hh.nr:=0;
  v.n:=0;
  Hermitian2RealIsomorph(H,HH);
  if not princo(hh,v) then begin
    destroy1(hh);
    destroy1(v);
    exit;
  end;

  /// %%% EigenValWrt('niceeigenvals.txt',v); /// %%%

  create1(hh.nr,hh.nc,m);
  fillchar1(m,0);

  r:=0;
  for k:=1 to m.nr do if v.v[k]>0 then
    r:=r+v.v[k];

  numr:=0;
  r1:=0;
  for k:=1 to m.nr do if v.v[k]>0 then begin
    r1:=r1+v.v[k];
    if (r1/r)<ExpVar then
      numr:=numr+1;
  end;
  if odd(numr) then
    numr:=numr-1;
  if numr>=hh.nr then
    numr:=hh.nr-2;

  for k:=1 to numr do
    v.v[k]:=1/sqrt(v.v[k]);

  for k:=1 to numr do begin
    for i:=1 to m.nr do
      for j:=i to m.nr do
        m.m[i,j]:=m.m[i,j]+hh.m[i,k]*hh.m[j,k]*v.v[k];
  end;
  for i:=1 to m.nr do
    for j:=i to m.nr do
      m.m[j,i]:=m.m[i,j];

  Isomorph2RI(m,re1,im1);

  destroy1(hh);
  destroy1(v);
  destroy1(m);
  result:=true;
end;


function HermitianInvSqrt(var h,re1,im1:matrix; SmallEigenval:extended):boolean;
// input h hermitian my convention, output InvSqrt(h) as re1=re(h), im1=im(h)
// must pre-create re1,im1; only uses eigenvals if (vi/v1)>SmallEigenval
var k,j,i,numr:integer; hh,m:matrix; v:vector;
begin
  result:=false;
  hh.nr:=0;
  v.n:=0;
  Hermitian2RealIsomorph(H,HH);
  if not princo(hh,v) then begin
    destroy1(hh);
    destroy1(v);
    exit;
  end;

  create1(hh.nr,hh.nc,m);
  fillchar1(m,0);

  numr:=0;
  for k:=1 to m.nr do if ((v.v[k]/v.v[1])>SmallEigenval) then
    numr:=numr+1;
  if odd(numr) then
    numr:=numr-1;
  if numr>=hh.nr then
    numr:=hh.nr-2;

  for k:=1 to numr do
    v.v[k]:=1/sqrt(v.v[k]);

  for k:=1 to numr do begin
    for i:=1 to m.nr do
      for j:=i to m.nr do
        m.m[i,j]:=m.m[i,j]+hh.m[i,k]*hh.m[j,k]*v.v[k];
  end;
  for i:=1 to m.nr do
    for j:=i to m.nr do
      m.m[j,i]:=m.m[i,j];

  Isomorph2RI(m,re1,im1);

  destroy1(hh);
  destroy1(v);
  destroy1(m);
  result:=true;
end;


function HermitianInvSqrt2(var h,re1,im1:matrix; Dim:integer):boolean;
// input h hermitian my convention, output InvSqrt(h) as re1=re(h), im1=im(h)
// must pre-create re1,im1; only uses first Dim eigenvals
var k,j,i,numr:integer; hh,m:matrix; v:vector;
begin
  result:=false;

  if (dim<=1) or (dim>=h.nr) then exit;

  hh.nr:=0;
  v.n:=0;
  Hermitian2RealIsomorph(H,HH);
  if not princo(hh,v) then begin
    destroy1(hh);
    destroy1(v);
    exit;
  end;

  numr:=2*dim;
  if (v.v[numr]/v.v[1])<1.0e-6 then exit;

  create1(hh.nr,hh.nc,m);
  fillchar1(m,0);

  for k:=1 to numr do
    v.v[k]:=1/sqrt(v.v[k]);

  for k:=1 to numr do begin
    for i:=1 to m.nr do
      for j:=i to m.nr do
        m.m[i,j]:=m.m[i,j]+hh.m[i,k]*hh.m[j,k]*v.v[k];
  end;
  for i:=1 to m.nr do
    for j:=i to m.nr do
      m.m[j,i]:=m.m[i,j];

  Isomorph2RI(m,re1,im1);

  destroy1(hh);
  destroy1(v);
  destroy1(m);
  result:=true;
end;


procedure NormalizeRows1(var x:matrix; var sums:vector); overload;
{For non-negative x; first rows are set to sum 1; with sum in sums,
creates sums if sums.n=0. Finally elements are set to sqrt.}
var i,j:integer; r2:extended;
begin
  if sums.n=0 then
    create1(x.nr,sums);
  for i:=1 to x.nr do begin
    r2:=0;
    for j:=1 to x.nc do
      r2:=r2+x.m[i,j];
    sums.v[i]:=r2;
    if r2<eps2 then
      r2:=1;
    for j:=1 to x.nc do
      x.m[i,j]:=x.m[i,j]/r2;
  end;
  for i:=1 to x.nr do
    for j:=1 to x.nc do
      x.m[i,j]:=sqrt(x.m[i,j]);
end;


procedure NormalizeRows1a(var x:matrix); overload;
{For non-negative x; firdst the elements are sqaured; next rows are set to sum 1.
Finally elements are set to sqrt.}
var i,j:integer; r2:extended;
begin
  for i:=1 to x.nr do
    for j:=1 to x.nc do
      x.m[i,j]:=sqr(x.m[i,j]);
  for i:=1 to x.nr do begin
    r2:=0;
    for j:=1 to x.nc do
      r2:=r2+x.m[i,j];
    if r2<eps2 then
      r2:=1;
    for j:=1 to x.nc do
      x.m[i,j]:=x.m[i,j]/r2;
  end;
  for i:=1 to x.nr do
    for j:=1 to x.nc do
      x.m[i,j]:=sqrt(x.m[i,j]);
end;


procedure ColumnSum1(var x:matrix);
{For non-negative x, each column sums to 1}
var i,j:integer; r2:extended;
begin
  for j:=1 to x.nc do begin
    r2:=0;
    for i:=1 to x.nr do
      r2:=r2+x.m[i,j];
    if r2<eps2 then
      r2:=1;
    for i:=1 to x.nr do
      x.m[i,j]:=x.m[i,j]/r2;
  end;
end;


function ReadTxt1(nm,nr,nc:integer; fn:string; var x:tmatmat):boolean; overload;
{Creates and reads in text tmatmat}
var txt:textfile; i,j,k:integer;
begin
  {$I+}
  Result:=true;
  create3(nm,nr,nc,x);
  assignfile(txt,fn);
  filemode:=0;
  try
    reset(txt);
    try
      for k:=1 to nm do
        for i:=1 to nr do
          for j:=1 to nc do
            read(txt,x[k].m[i,j]);
    finally
      closeFile(txt);
    end;
  except
    on EInOutError do
      Result:=false;
    on EInvalidOp do
      Result:=false;
  end;
  if not Result then
    destroy3(nm,x);
end;


function WriteTxt1(fn:string; var x:vector; n,m:integer):boolean; overload;
{Writes text vector as matrix n*m.}
var txt:textfile; i,j,k:integer;
begin
  {$I+}

  if (n*m)<>x.n then begin
    Result:=false;
    exit;
  end;

  Result:=true;

  assignfile(txt,fn);
  filemode:=1;
  try
    rewrite(txt);
    try
      k:=0;
      for i:=1 to n do begin
        for j:=1 to m do begin
          k:=k+1;
          write(txt,' ',x.v[k]:15);
        end;
        writeln(txt);
      end;
    finally
      closeFile(txt);
    end;
  except
    on EInOutError do
      Result:=false;
    on EInvalidOp do
      Result:=false;
  end;
end;


procedure StandardizeRows(var x:matrix; var StdDev:vector); overload;
{Rows of x will have zero mean and unit variance. StdDev are standard dev, created inside if StdDev.n=0}
var i,j:integer; r1,r2:extended;
begin
  if stddev.n=0 then
    create1(x.nr,stddev);
  for i:=1 to x.nr do begin
    r1:=0;
    r2:=0;
    for j:=1 to x.nc do begin
      r1:=r1+x.m[i,j];
      r2:=r2+sqr(x.m[i,j]);
    end;
    r1:=r1/x.nc;
    r2:=sqrt(r2/x.nc-sqr(r1));
    stddev.v[i]:=r2;
    if r2=0 then r2:=1;
    for j:=1 to x.nc do
      x.m[i,j]:=(x.m[i,j]-r1)/r2;
  end;
end;


procedure zTransform(var v:vector);
// v[i] divided by SD of all elements v[1...n]
var j:integer; r1,r2:extended;
begin
  r1:=0;
  r2:=0;
  for j:=1 to v.n do begin
    r1:=r1+v.v[j];
    r2:=r2+sqr(v.v[j]);
  end;
  r1:=r1/v.n;
  r2:=sqrt(r2/v.n-sqr(r1));
  if r2<=0 then exit;
  for j:=1 to v.n do
    v.v[j]:=v.v[j]/r2;
end;


function WriteRealCol1(fn:string; k:integer; var x:matrix):boolean; overload;
{Writes column k of real matrix}
var txt:file of real; i:integer;
begin
  {$I+}
  Result:=true;
  assignfile(txt,fn);
  filemode:=1;
  try
    rewrite(txt);
    try
      for i:=1 to x.nr do
        write(txt,x.m[i,k]);
    finally
      closeFile(txt);
    end;
  except
    on EInOutError do
      Result:=false;
    on EInvalidOp do
      Result:=false;
  end;
end;


function WriteTxtRow1(fn:string; k:integer; var x:matrix):boolean; overload;
{Writes text, row k of matrix.}
var txt:textfile; i:integer;
begin
  {$I+}
  Result:=true;
  assignfile(txt,fn);
  filemode:=1;
  try
    rewrite(txt);
    try
      for i:=1 to x.nc do
        writeln(txt,' ',x.m[k,i]:15);
    finally
      closeFile(txt);
    end;
  except
    on EInOutError do
      Result:=false;
    on EInvalidOp do
      Result:=false;
  end;
end;


function ReadReal1(fn:string; var v:vector):boolean; overload;
{reads in real vector}
var txt:file;
begin
  {$I+}
  Result:=true;
  assignfile(txt,fn);
  filemode:=0;
  try
    reset(txt,1);
    try
      blockread(txt,v.v^,sizeof(real)*v.n);
    finally
      closeFile(txt);
    end;
  except
    on EInOutError do
      Result:=false;
    on EInvalidOp do
      Result:=false;
  end;
end;


function ReadTxt1(fn:string; var v:vector):boolean; overload;
{reads in text vector}
var txt:textfile; i:integer;
begin
  {$I+}
  Result:=true;
  assignfile(txt,fn);
  filemode:=0;
  try
    reset(txt);
    try
      for i:=1 to v.n do
        read(txt,v.v[i]);
    finally
      closeFile(txt);
    end;
  except
    on EInOutError do
      Result:=false;
    on EInvalidOp do
      Result:=false;
  end;
  if not Result then
    destroy1(v);
end;


procedure ColumnMeans(var ns:vector; var x:matrix);
{ns will contain means of columns of x. Creates ns if ns.n=0}
var i,j:integer; r1:extended;
begin
  if ns.n=0 then
    create1(x.nc,ns);
  for j:=1 to x.nc do begin
    r1:=0;
    for i:=1 to x.nr do
      r1:=r1+x.m[i,j];
    r1:=r1/x.nr;
    ns.v[j]:=r1;
  end;
end;


procedure AveRow(var AveRow:vector; var x:matrix);
{in x:nr*nc; out averow:nc (created if n=0) is the average row}
var i,j:integer; r1:extended;
begin
  if averow.n=0 then
    create1(x.nc,averow);
  for j:=1 to x.nc do begin
    r1:=0;
    for i:=1 to x.nr do
      r1:=r1+x.m[i,j];
    r1:=r1/x.nr;
    averow.v[j]:=r1;
  end;
end;


procedure SubtractFromEachColumn(var ns:vector; var x:matrix); overload;
{ns will be subtracted from each column of x; ns.n=x.nr}
var i,j:integer;
begin
  if CheckingOn then begin
    Ok_NoError:=(x.nr=ns.n);
    if not Ok_NoError then exit;
  end;
  for i:=1 to x.nr do
    for j:=1 to x.nc do
      x.m[i,j]:=x.m[i,j]-ns.v[i];
end;


function NumericalRank3(eps:extended; var w:vector):integer;
{Input eps; w:eigenvalues, descending}
var r1:extended; i:integer;
begin
  result:=0;
  r1:=w.v[1]*eps;
  for i:=1 to w.n do
    if w.v[i]>=r1 then
      result:=result+1;
end;


procedure MaxNormalizeRows1(var x:matrix);
{For non-negative x, each row of x will be divided by its max}
var i,j:integer; r2:extended;
begin
  for i:=1 to x.nr do begin
    r2:=0;
    for j:=1 to x.nc do
      if r2<x.m[i,j] then
        r2:=x.m[i,j];
    if r2<eps2 then
      r2:=1;
    for j:=1 to x.nc do
      x.m[i,j]:=x.m[i,j]/r2;
  end;
end;


function ReadTxt1(fn:string; var x:matrix; SkipHeader:integer):boolean; overload;
{Reads in text matrix (previously created)}
var txt:textfile; i,j:integer; r:extended; s:string;
begin
  {$I+}
  Result:=true;
  assignfile(txt,fn);
  filemode:=0;
  try
    reset(txt);
    try
      for i:=1 to SkipHeader do
        readln(txt,s);
      for i:=1 to x.nr do begin
        for j:=1 to x.nc do begin
          read(txt,r);
          x.m[i,j]:=r;
        end;
      end;
    finally
      closeFile(txt);
    end;
  except
    on EInOutError do
      Result:=false;
    on EInvalidOp do
      Result:=false;
  end;
end;


procedure SubtractColumnMeans(var ns:vector; var x:matrix); overload;
{Columns of x will have zero mean. ns will contain means of columns of x.
Creates ns if ns.n=0, otherwise must have ns.n=x.nc}
var i,j:integer; r1:extended;
begin
  if CheckingOn then
    if ns.n>0 then begin
      Ok_NoError:=(x.nc=ns.n);
      if not Ok_NoError then exit;
    end;
  if ns.n=0 then
    Create1(x.nc,ns);
  for j:=1 to x.nc do begin
    r1:=0;
    for i:=1 to x.nr do
      r1:=r1+x.m[i,j];
    r1:=r1/x.nr;
    ns.v[j]:=r1;
    for i:=1 to x.nr do
      x.m[i,j]:=x.m[i,j]-r1;
  end;
end;


procedure MxV(var a:pvector; var b:matrix; var c:vector); overload; // a=bc; a must be pre-created
var i:integer;
begin
  for i:=1 to b.nr do
    a[i]:=VxV(b.nc,b.m^[i],c.v);
end;


function RegSymInv9SNR(SNR,MinEig:extended; var m:matrix; var reg1:extended):boolean; overload;
{Only symmetric psd matrices. Uses princo. Before inversion, adds to
eigenvalues (tr/n)/SNR, therefore, make e.g. reg=1.0e-5.
Returns reg1=(tr/n)/SNR)}
{If (Li/L1)<=MinEig, then it is not used in the pseudo-inv computation!}
{Creates & destroys internally 2 vectors and 1 matrix.}
label 1;
var i,j,k:integer; m1:matrix; v,tt:vector;
begin { Inv }
  create1(m.nr,m.nc,m1);
  create1(m.nr,v);
  create1(m.nr,tt);
  equate1(m1,m);
  result:=princo(m1,v,tt);
  if not result then goto 1;

  reg1:=0;
  for k:=1 to m.nr do
    reg1:=reg1+m.m[k,k];
  reg1:=(reg1/m.nr)/snr;

  fillchar1(m,0);
  for k:=1 to m.nr do if ((v.v[k]/v.v[1])>MinEig) then begin
    for i:=1 to m.nr do
      for j:=i to m.nr do
        m.m[i,j]:=m.m[i,j]+m1.m[i,k]*m1.m[j,k]/(v.v[k]+reg1);
  end;
  for i:=1 to m.nr do
    for j:=i to m.nr do
      m.m[j,i]:=m.m[i,j];
  1:;
  destroy1(m1);
  destroy1(v);
  destroy1(tt);
end; { Inv }


function RidgeSymInv(Ridge,MinEig:extended; var m:matrix):boolean; overload;
{Only symmetric psd matrices. Uses princo. Ignores eigenvalues if (Li/L1)<=MinEig.
Adds to eigenvalues Ridge*tr/N}
label 1;
var i,j,k:integer; m1:matrix; v,tt:vector; reg1:extended;
begin { Inv }
  reg1:=Ridge*trace(m)/m.nr;
  create1(m.nr,m.nc,m1);
  create1(m.nr,v);
  create1(m.nr,tt);
  equate1(m1,m);
  result:=princo(m1,v,tt);
  if not result then goto 1;

  fillchar1(m,0);
  for k:=1 to m.nr do if ((v.v[k]/v.v[1])>MinEig) then begin
    for i:=1 to m.nr do
      for j:=i to m.nr do
        m.m[i,j]:=m.m[i,j]+m1.m[i,k]*m1.m[j,k]/(v.v[k]+reg1);
  end;
  for i:=1 to m.nr do
    for j:=i to m.nr do
      m.m[j,i]:=m.m[i,j];

  1:;
  destroy1(m1);
  destroy1(v);
  destroy1(tt);
end; { Inv }


function RidgeSymInvH(Ridge,MinEig:extended; var m:matrix):boolean; overload;
{M:p*p symmetric, M=HMH, H centering matrix, rank(M)=p-1 all rows and columns 0 mean.
Sets M=M+reg*H and then pseudoinverts using SVD, ignores eigenvalues if (Li/L1)<=MinEig.
reg=Ridge*tr(M)/p}
label 1;
var i,j,k,p:integer; m1:matrix; v,tt:vector; reg:extended;
begin { Inv }
  p:=m.nr;
  create1(p,v);
  create1(p,tt);

  reg:=Ridge*trace(m)/p;
  m1.nr:=0;
  equate1(m1,m);
  for i:=1 to p do begin
    m1.m[i,i]:=m1.m[i,i]+reg*(1.0-1.0/p);
    for j:=i+1 to p do begin
      m1.m[i,j]:=m1.m[i,j]-reg/p;
      m1.m[j,i]:=m1.m[i,j];
    end;
  end;

  result:=princo(m1,v,tt);
  if not result then goto 1;

  fillchar1(m,0);
  for k:=1 to m.nr do if ((v.v[k]/v.v[1])>MinEig) then begin
    for i:=1 to m.nr do
      for j:=i to m.nr do
        m.m[i,j]:=m.m[i,j]+m1.m[i,k]*m1.m[j,k]/v.v[k];
  end;
  for i:=1 to m.nr do
    for j:=i to m.nr do
      m.m[j,i]:=m.m[i,j];

  1:;
  destroy1(m1);
  destroy1(v);
  destroy1(tt);
end; { Inv }


function RidgeSymInv(Ridge,MinEig:extended; var Reg1:real; var m:matrix):boolean; overload;
{Only symmetric psd matrices. Uses princo. Ignores eigenvalues if (Li/L1)<=MinEig.
Adds to eigenvalues Reg1=Ridge*tr/N}
label 1;
var i,j,k:integer; m1:matrix; v,tt:vector;
begin { Inv }
  reg1:=Ridge*trace(m)/m.nr;
  create1(m.nr,m.nc,m1);
  create1(m.nr,v);
  create1(m.nr,tt);
  equate1(m1,m);
  result:=princo(m1,v,tt);
  if not result then goto 1;

  fillchar1(m,0);
  for k:=1 to m.nr do if ((v.v[k]/v.v[1])>MinEig) then begin
    for i:=1 to m.nr do
      for j:=i to m.nr do
        m.m[i,j]:=m.m[i,j]+m1.m[i,k]*m1.m[j,k]/(v.v[k]+reg1);
  end;
  for i:=1 to m.nr do
    for j:=i to m.nr do
      m.m[j,i]:=m.m[i,j];

  1:;
  destroy1(m1);
  destroy1(v);
  destroy1(tt);
end; { Inv }


procedure MxD(var a,b:matrix; var d:vector); overload;
{a=b*diag(d), creates a if a.nr=0}
var i,j,n,m:integer;
begin
  n:=b.nr; m:=b.nc;
  if a.nr=0 then
    Create1(n,m,a);
  for i:=1 to n do
    for j:=1 to m do
      a.m[i,j]:=b.m[i,j]*d.v[j];
end;


procedure MxD(var a:matrix; var d:vector); overload;
{a=a*diag(d)}
var i,j,n,m:integer;
begin
  n:=a.nr; m:=a.nc;
  for i:=1 to n do
    for j:=1 to m do
      a.m[i,j]:=a.m[i,j]*d.v[j];
end;


procedure DxM(var a:matrix; var d:vector; var b:matrix); overload;
{a=diag(d)*b, creates a if a.nr=0}
var i,j,n,m:integer;
begin
  n:=b.nr; m:=b.nc;
  if a.nr=0 then
    Create1(n,m,a);
  for i:=1 to n do
    for j:=1 to m do
      a.m[i,j]:=b.m[i,j]*d.v[i];
end;


procedure DxM(var a:matrix; var d:vector); overload;
{a=diag(d)*a}
var i,j,n,m:integer;
begin
  n:=a.nr; m:=a.nc;
  for i:=1 to n do
    for j:=1 to m do
      a.m[i,j]:=a.m[i,j]*d.v[i];
end;


procedure DxMxD(var a:matrix; var d:vector; var b:matrix); overload;
{a=diag(d)*b:diag(d), creates a if a.nr=0}
var i,j,n,m:integer;
begin
  n:=b.nr; m:=b.nc;
  if a.nr=0 then
    Create1(n,m,a);
  for i:=1 to n do
    for j:=1 to m do
      a.m[i,j]:=b.m[i,j]*d.v[i]*d.v[j];
end;


procedure DxMxD(var a:matrix; var d:vector); overload;
{a=diag(d)*a:diag(d)}
var i,j,n,m:integer;
begin
  n:=a.nr; m:=a.nc;
  for i:=1 to n do
    for j:=1 to m do
      a.m[i,j]:=a.m[i,j]*d.v[i]*d.v[j];
end;


function WriteSinglesHeader(fn:string; var zeros:intvector; var x:matrix):boolean; overload;
{Writes singles matrix. adds columns with zeros.}
var txt:file; kk,i,j,nn,k:integer; r:single; ok:boolean;
begin
  {$I+}
  Result:=true;
  nn:=zeros.n;
  assignfile(txt,fn);
  filemode:=1;
  try
    rewrite(txt,1);
    try
      r:=x.nr div 3;
      blockwrite(txt,r,sizeof(r));
      r:=x.nc+nn;
      blockwrite(txt,r,sizeof(r));
      for i:=1 to x.nr do begin
        k:=0;
        for j:=1 to (x.nc+nn) do begin
          ok:=true;
          for kk:=1 to nn do
            ok:=ok and (j<>zeros.v[kk]);
          if ok then begin
            k:=k+1;
            r:=x.m[i,k];
          end else begin
            r:=0;
          end;
          blockwrite(txt,r,sizeof(r));
        end;
      end;
    finally
      closeFile(txt);
    end;
  except
    on EInOutError do
      Result:=false;
    on EInvalidOp do
      Result:=false;
  end;
end;


function WriteSinglesHeader(fn:string; var x:matrix):boolean; overload;
{Writes singles matrix.}
var txt:file; i,j:integer; r:single;
begin
  {$I+}
  Result:=true;
  assignfile(txt,fn);
  filemode:=1;
  try
    rewrite(txt,1);
    try
      r:=x.nr div 3;
      blockwrite(txt,r,sizeof(r));
      r:=x.nc;
      blockwrite(txt,r,sizeof(r));
      for i:=1 to x.nr do
        for j:=1 to x.nc do begin
          r:=x.m[i,j];
          blockwrite(txt,r,sizeof(r));
        end;
    finally
      closeFile(txt);
    end;
  except
    on EInOutError do
      Result:=false;
    on EInvalidOp do
      Result:=false;
  end;
end;


function WriteSingles(fn:string; var x:vector):boolean; overload;
{Writes single vector.}
var txt:file of single; i:integer; s:single;
begin
  {$I+}
  Result:=true;
  assignfile(txt,fn);
  filemode:=1;
  try
    rewrite(txt);
    try
      for i:=1 to x.n do begin
        s:=x.v[i];
        write(txt,s);
      end;
    finally
      closeFile(txt);
    end;
  except
    on EInOutError do
      Result:=false;
    on EInvalidOp do
      Result:=false;
  end;
end;


function WriteSingles(fn:string; var x:matrix):boolean; overload;
{Writes single matrix.}
var txt:file of single; i,j:integer; s:single;
begin
  {$I+}
  Result:=true;
  assignfile(txt,fn);
  filemode:=1;
  try
    rewrite(txt);
    try
      for i:=1 to x.nr do
        for j:=1 to x.nc do begin
          s:=x.m[i,j];
          write(txt,s);
        end;
    finally
      closeFile(txt);
    end;
  except
    on EInOutError do
      Result:=false;
    on EInvalidOp do
      Result:=false;
  end;
end;


function WriteSinglesAppend(fn:string; var x:vector):boolean;
{Writes single vector, appending at end of file, if already exists.}
var txt:file of single; i:integer; s:single;
begin
  {$I+}
  if not fileexists(fn) then begin
    Result:=true;
    assignfile(txt,fn);
    filemode:=1;
    try
      rewrite(txt);
      try
        for i:=1 to x.n do begin
          s:=x.v[i];
          write(txt,s);
        end;
      finally
        closeFile(txt);
      end;
    except
      on EInOutError do
        Result:=false;
      on EInvalidOp do
        Result:=false;
    end;
  end else begin
    Result:=true;
    assignfile(txt,fn);
    filemode:=2;
    try
      reset(txt);
      Seek(txt,FileSize(txt));
      try
        for i:=1 to x.n do begin
          s:=x.v[i];
          write(txt,s);
        end;
      finally
        closeFile(txt);
      end;
    except
      on EInOutError do
        Result:=false;
      on EInvalidOp do
        Result:=false;
    end;
  end;
end;


function WriteSinglesTranspHeader(fn:string; var x:matrix):boolean;
{Writes transposed of matrix as singles.}
var txt:file; i,j:integer; r:single;
begin
  {$I+}
  Result:=true;
  assignfile(txt,fn);
  filemode:=1;
  try
    rewrite(txt,1);
    try
      r:=x.nc div 3;
      blockwrite(txt,r,sizeof(r));
      r:=x.nr;
      blockwrite(txt,r,sizeof(r));
      for i:=1 to x.nc do
        for j:=1 to x.nr do begin
          r:=x.m[j,i];
          blockwrite(txt,r,sizeof(r));
        end;
    finally
      closeFile(txt);
    end;
  except
    on EInOutError do
      Result:=false;
    on EInvalidOp do
      Result:=false;
  end;
end;


function WriteSinglesTranspNoHeader(fn:string; var x:matrix):boolean; overload;
{Writes transposed of matrix as singles.}
var txt:file; i,j:integer; r:single;
begin
  {$I+}
  Result:=true;
  assignfile(txt,fn);
  filemode:=1;
  try
    rewrite(txt,1);
    try
      for i:=1 to x.nc do
        for j:=1 to x.nr do begin
          r:=x.m[j,i];
          blockwrite(txt,r,sizeof(r));
        end;
    finally
      closeFile(txt);
    end;
  except
    on EInOutError do
      Result:=false;
    on EInvalidOp do
      Result:=false;
  end;
end;


function WriteTxtT1RowVectorizedAppend(fn:string; var x:matrix):boolean; overload;
{Writes transposed text matrix row-vectorized, appending to existing file. If file don't exist, then creates file.}
var txt:textfile; i,j:integer;
begin
  {$I+}

  if not fileexists(fn) then begin

    Result:=true;
    assignfile(txt,fn);
    filemode:=1;
    try
      rewrite(txt);
      try
        for j:=1 to x.nc do
          for i:=1 to x.nr do
            write(txt,' ',x.m[i,j]:15);
        writeln(txt);
      finally
        closeFile(txt);
      end;
    except
      on EInOutError do
        Result:=false;
      on EInvalidOp do
        Result:=false;
    end;

  end else begin

    Result:=true;
    assignfile(txt,fn);
    filemode:=1;
    try
      append(txt);
      try
        for j:=1 to x.nc do
          for i:=1 to x.nr do
            write(txt,' ',x.m[i,j]:15);
        writeln(txt);
      finally
        closeFile(txt);
      end;
    except
      on EInOutError do
        Result:=false;
      on EInvalidOp do
        Result:=false;
    end;

  end;
end;


function WriteTxtT1RowVectorizedAppend(fn:string; var x:matrix; separator:char):boolean; overload;{Writes transposed text matrix row-vectorized, appending to existing file. If file don't exist, then creates file.}
var txt:textfile; i,j:integer;
begin
  {$I+}

  if not fileexists(fn) then begin

    Result:=true;
    assignfile(txt,fn);
    filemode:=1;
    try
      rewrite(txt);
      try
        for j:=1 to x.nc do
          for i:=1 to x.nr do
            write(txt,separator,x.m[i,j]:15);
        writeln(txt);
      finally
        closeFile(txt);
      end;
    except
      on EInOutError do
        Result:=false;
      on EInvalidOp do
        Result:=false;
    end;

  end else begin

    Result:=true;
    assignfile(txt,fn);
    filemode:=1;
    try
      append(txt);
      try
        for j:=1 to x.nc do
          for i:=1 to x.nr do
            write(txt,separator,x.m[i,j]:15);
        writeln(txt);
      finally
        closeFile(txt);
      end;
    except
      on EInOutError do
        Result:=false;
      on EInvalidOp do
        Result:=false;
    end;

  end;
end;


procedure NormalizeSqrRows2(var x:matrix);
{First, all elements of x are squared, then rows of x will have average sum of sqrs equal 1}
var i,j:integer; r2:extended;
begin
  for i:=1 to x.nr do
    for j:=1 to x.nc do
      x.m[i,j]:=sqr(x.m[i,j]);
  for i:=1 to x.nr do begin
    r2:=0;
    for j:=1 to x.nc do
      r2:=r2+sqr(x.m[i,j]);
    r2:=r2/x.nc;
    if r2<eps2 then
      r2:=1;
    r2:=sqrt(r2);
    for j:=1 to x.nc do
      x.m[i,j]:=x.m[i,j]/r2;
  end;
end;


PROCEDURE SortIndx1(VAR V:vector; VAR ia:intvector); overload; // ascending
// V:input, no change. Outputs indices pointing to ordered vector ascending. Creates ia if ia.n=0
VAR L,R,ix:INTEGER; X:real; a:vector;

  PROCEDURE SIFT;
  VAR I,J:INTEGER; P:BOOLEAN;
  BEGIN { SIFT }
    P:=TRUE;
    I:=L;
    J:=2*I;
    X:=A.v[I];
    iX:=iA.v[I];
    WHILE (J<=R) AND P DO BEGIN
     IF J<R THEN
       IF A.v[J]<A.v[J+1] THEN // < ascending
         J:=J+1;
     IF X<A.v[J] THEN BEGIN // < ascending
       A.v[I]:=A.v[J];
       iA.v[I]:=iA.v[J];
       I:=J;
       J:=I*2
     END ELSE
       P:=FALSE
    END;
    A.v[I]:=X;
    iA.v[I]:=iX;
  END; { SIFT }

BEGIN { HeapSortAscend }

  create1(v.n,a);
  equate1(a,v);
  if ia.n=0 then
    create1(v.n,ia);
  for r:=1 to ia.n do
    ia.v[r]:=r;

  L:=(a.n DIV 2)+1;
  R:=a.n;
  WHILE L>1 DO BEGIN
    L:=L-1;
    SIFT
  END;
  WHILE R>1 DO BEGIN
    X:=A.v[1];
    A.v[1]:=A.v[R];
    A.v[R]:=X;

    iX:=iA.v[1];
    iA.v[1]:=iA.v[R];
    iA.v[R]:=iX;

    R:=R-1;
    SIFT
  END;
  destroy1(a);
END; { HeapSortAscend }


PROCEDURE SortIndx1(n:integer; VAR V:pvector; VAR ia:intvector); overload; // ascending
// V:input, no change. Outputs indices pointing to ordered vector ascending. Creates ia if ia.n=0
VAR L,R,ix:INTEGER; X:real; a:vector;

  PROCEDURE SIFT;
  VAR I,J:INTEGER; P:BOOLEAN;
  BEGIN { SIFT }
    P:=TRUE;
    I:=L;
    J:=2*I;
    X:=A.v[I];
    iX:=iA.v[I];
    WHILE (J<=R) AND P DO BEGIN
     IF J<R THEN
       IF A.v[J]<A.v[J+1] THEN // < ascending
         J:=J+1;
     IF X<A.v[J] THEN BEGIN // < ascending
       A.v[I]:=A.v[J];
       iA.v[I]:=iA.v[J];
       I:=J;
       J:=I*2
     END ELSE
       P:=FALSE
    END;
    A.v[I]:=X;
    iA.v[I]:=iX;
  END; { SIFT }

BEGIN { HeapSortAscend }

  create1(n,a);
  for r:=1 to n do
    a.v[r]:=v[r];

  if ia.n=0 then
    create1(n,ia);
  for r:=1 to ia.n do
    ia.v[r]:=r;

  L:=(a.n DIV 2)+1;
  R:=a.n;
  WHILE L>1 DO BEGIN
    L:=L-1;
    SIFT
  END;
  WHILE R>1 DO BEGIN
    X:=A.v[1];
    A.v[1]:=A.v[R];
    A.v[R]:=X;

    iX:=iA.v[1];
    iA.v[1]:=iA.v[R];
    iA.v[R]:=iX;

    R:=R-1;
    SIFT
  END;
  destroy1(a);
END; { HeapSortAscend }


PROCEDURE SortIndx2(VAR V:vector; VAR ia:intvector); overload; // descending
// V:input, no change. Outputs indices pointing to ordered vector descending. Creates ia if ia.n=0
VAR L,R,ix:INTEGER; X:real; a:vector;

  PROCEDURE SIFT;
  VAR I,J:INTEGER; P:BOOLEAN;
  BEGIN { SIFT }
    P:=TRUE;
    I:=L;
    J:=2*I;
    X:=A.v[I];
    iX:=iA.v[I];
    WHILE (J<=R) AND P DO BEGIN
     IF J<R THEN
       IF A.v[J]>A.v[J+1] THEN // < descending
         J:=J+1;
     IF X>A.v[J] THEN BEGIN // < descending
       A.v[I]:=A.v[J];
       iA.v[I]:=iA.v[J];
       I:=J;
       J:=I*2
     END ELSE
       P:=FALSE
    END;
    A.v[I]:=X;
    iA.v[I]:=iX;
  END; { SIFT }

BEGIN { HeapSortDescend }

  create1(v.n,a);
  equate1(a,v);
  if ia.n=0 then
    create1(v.n,ia);
  for r:=1 to ia.n do
    ia.v[r]:=r;

  L:=(a.n DIV 2)+1;
  R:=a.n;
  WHILE L>1 DO BEGIN
    L:=L-1;
    SIFT
  END;
  WHILE R>1 DO BEGIN
    X:=A.v[1];
    A.v[1]:=A.v[R];
    A.v[R]:=X;

    iX:=iA.v[1];
    iA.v[1]:=iA.v[R];
    iA.v[R]:=iX;

    R:=R-1;
    SIFT
  END;
  destroy1(a);
END; { HeapSortDescend }


PROCEDURE SortIndx1(n:integer; VAR V:pvector; VAR ia:pintvector); overload; // ascending
// V:input, no change. Outputs indices pointing to ordered vector ascending. Creates ia if ia.n=0
VAR L,R,ix:INTEGER; X:real; a:vector;

  PROCEDURE SIFT;
  VAR I,J:INTEGER; P:BOOLEAN;
  BEGIN { SIFT }
    P:=TRUE;
    I:=L;
    J:=2*I;
    X:=A.v[I];
    iX:=iA[I];
    WHILE (J<=R) AND P DO BEGIN
     IF J<R THEN
       IF A.v[J]<A.v[J+1] THEN // < ascending
         J:=J+1;
     IF X<A.v[J] THEN BEGIN // < ascending
       A.v[I]:=A.v[J];
       iA[I]:=iA[J];
       I:=J;
       J:=I*2
     END ELSE
       P:=FALSE
    END;
    A.v[I]:=X;
    iA[I]:=iX;
  END; { SIFT }

BEGIN { HeapSortAscend }

  create1(n,a);
  for r:=1 to n do
    a.v[r]:=v[r];

  for r:=1 to n do
    ia[r]:=r;

  L:=(a.n DIV 2)+1;
  R:=a.n;
  WHILE L>1 DO BEGIN
    L:=L-1;
    SIFT
  END;
  WHILE R>1 DO BEGIN
    X:=A.v[1];
    A.v[1]:=A.v[R];
    A.v[R]:=X;

    iX:=iA[1];
    iA[1]:=iA[R];
    iA[R]:=iX;

    R:=R-1;
    SIFT
  END;
  destroy1(a);
END; { HeapSortAscend }


procedure GlobalSignalRegressionCol(var x:matrix; var AveColx:vector);
// x:nt:ne. Computes AveCol:nt (created if n=0). For each column of x:
// xi=xi-a*avecol, with a = (xi'*avecol)/sqr(avecol).
var ne,nt,e,t:integer; a,r:extended;
begin
  nt:=x.nr;
  ne:=x.nc;
  AveCol(avecolx,x); // average signal
  r:=vxv(avecolx,avecolx); // squared norm of avecol
  for e:=1 to ne do begin
    a:=0;
    for t:=1 to nt do
      a:=a+x.m[t,e]*avecolx.v[t];
    a:=a/r;
    for t:=1 to nt do
      x.m[t,e]:=x.m[t,e]-a*avecolx.v[t]
  end;
end;


procedure GlobalSignalRegressionRow(var x:matrix; var AveRowx:vector);
// x:ne:nt. Computes AveRow:nt (created if n=0). For each row of x:
// xi=xi-a*averow, with a = (xi'*averow)/sqr(averow).
var ne,nt,e,t:integer; a,r:extended;
begin
  ne:=x.nr;
  nt:=x.nc;
  AveRow(averowx,x); // average signal
  r:=vxv(averowx,averowx); // squared norm of averow
  for e:=1 to ne do begin
    a:=0;
    for t:=1 to nt do
      a:=a+x.m[e,t]*averowx.v[t];
    a:=a/r;
    for t:=1 to nt do
      x.m[e,t]:=x.m[e,t]-a*averowx.v[t]
  end;
end;


begin
  case sizeof(real) of
    4:begin eps1:=1.0e-7; eps2:=1.0e-38; end;
    8:begin eps1:=1.0e-15; eps2:=1.0e-308; end;
    10:begin eps1:=1.0e-19; eps2:=1.0e-4932; end;
    else
    halt;
  end;
end.
```
